## Supplementary material for "Phage-encoded homing endonucleases attenuate bacterial immunity": File S1 (part 1 of 2)

```
>Salmonella_enterica|SAMN06215634|GCA_009120005.1|AALXUF010000030.1_00033 hypothetical protein
MGEFSKLVGDVGENIVTNFLDLFGWENHVTNKYVKCHTQKHQKETHGIDA
LFAYHSPLESKTIENVIVSSKYSSNPYSSVPSTFKAHFEDIALAIECYNK
STLKKEINERLSTNGSCRKVETGVLFYINNDETPEKQSIINQIKNTQSNS
ELKYRTIHVIDNKRAAFLFDSITFIRKKYGKDKVNFFYPPTSLNLMMIQK
KYFGKIFPVEYISSPIIPFLIEQENNEQPIICMVCSEPYSSDLLDGLISC
TRDLVADISQNLMFVFEHYNKLNSKESLDAIKLATDKNINIEIESYNSDF
RG
>Dickeya_dianthicola|SAMN10059730|GCA_003595005.1|QZDO01000054.1_00039 hypothetical protein
MRMLNVINKVCSGPDSSVRSTFRDHFKDIAYAIECYSKSQLKRNITKQFS
GSSRKDDIGVLFYLNNDENEEKDNIKGQLTNSRIDSNLKFNTIHIIDNSR
AKFLFESLSYIRNKYTNYGFFCNSTTLNISLSTKHTKIMPVEYITSPIIP
ISVASDNGKRFILLCDFDFSKESLVLVFKLARKLCADFTNQYEIYFRRYN
ALSDGPIVDEVKMTQISEDDIGLAQVDLIIDSYNTNFRNIKDEK
>Aeromonas_caviae|SAMEA4475690|GCA_900476005.1|LS483441.1_02826 hypothetical protein
MAGERSKTIGEVGEKIADKFFSRIGWNSPQKGMYYTCYNPNAHALPEAKG
GEKKQHGIDFQYSYKSSLESNTLNNLIISIKHIKDSKYPQSATEKFKGYI
RDLVHTTECFQRSAERRDINSAFKGCTQINDIPVLFFISSLDDDDTDFVT
RLQSSRFISEHDVKQLYVIDNKKVTFILKTIDFIEYTYQDWEWYFYHPLT
GLNLNDNTIVLHSNKLQVEYLTSPIIPFLLKKKVGEHDTFKFIVSTINGF
SEDNFSKLITYCRDNTLDHVSDFEVLTPDYFSDDHDAIKRKVLSSFETSI
NISIKNYLPTFRSLANE
>Salmonella_enterica|SAMN08743897|GCA_006700005.1|AAGACN010000009.1_00132 hypothetical protein
MGEFSKLVGDYGEDIVSHFLNIFGWENHATNKYVDCHTRKHEKNTHGIDA
LFVYNSPLESKTIENVIVSSKYSSNPYSKVASTFKSHFEDIATAIECYAK
SSLKKEINQQVISAGRYNGCKKVDTGVLFYINNDSNPDKQDIISSIKNSQ
ISSDLKYRTIHVVDNKRASFLYESITYIKNKYGYDKVNFFYPPTSLNLTI
TGKRYFGKVFPVEYISSPIIPFVIERGNQEQPIICLVSSEPFSADGIEHL
LSCTRDLVADISKNLLFVFSHYNKLNAKEDLDRLRLSLDREISIEIDSYN
ADFRG
>Salmonella_enterica|SAMN09487784|GCA_006713005.1|AAGBBO010000036.1_00033 hypothetical protein
MGEFSKLVGDVGENIVTNFLDLFGWENHVTNKYVKCHTQKHQKETHGIDA
LFAYHSPLESKTIENVIVSSKYSSNPYSSVPSTFKAHFEDIALAIECYNK
STLKKEINERLSTNGSCRKVETGVLFYINNDETPEKQSIINQIKNTQSNS
ELKYRTIHVIDNKRAAFLFDSITFIRKKYGKDKVNFFYPPTSLNLMMIQK
KYFGKIFPVEYISSPIIPFLIEQENNEQPIICMVCSEPYSSDLLDGLISC
TRDLVADISQNLMFVFEHYNKLNSKESLDAIKLATDKNINIEIESYNSDF
RG
>Salmonella_enterica_subsp._enterica_serovar_Reading|SAMN10617094|GCA_007381005.1|AAHUIV010000003.1_00376 hypothetical protein
MGEFSKLVGDYGEDIVSHFLNIFGWENHATNKYVDCHTRKHEKNTHGIDA
LFVYNSPLESKTIENVIVSSKYSSNPYSKVASTFKSHFEDIATAIECYAK
SSLKKEINQQVISAGRYNGCKKVDTGVLFYINNDSNPDKQDIISSIKNSQ
ISSDLKYRTIHVVDNKRASFLYESITYIKNKYGYDKVNFFYPPTSLNLTI
TGKRYFGKVFPVEYISSPIIPFVIERGNQEQPIICLVSSEPFSADGIEHL
LSCTRDLVADISKNLLFVFSHYNKLNAKEDLDRLRLSLDREISIEIDSYN
ADFRG
>Salmonella_enterica_subsp._enterica|SAMN02419101|GCA_010632005.1|AAOFIB010000017.1_00099 hypothetical protein
MGEFSKLVGDVGENIVTNFLDLFGWENHVTNKYVKCHTQKHQKETHGIDA
LFAYHSPLESKTIENVIVSSKYSSNPYSSVPSTFKAHFEDIALAIECYNK
STLKKEINERLSTNGSCRKVETGVLFYINNDETPEKQSIINQIKNTQSNS
ELKYRTIHVIDNKRAAFLFDSITFIRKKYGKDKVNFFYPPTSLNLMMIQK
KYFGKIFPVEYISSPIIPFLIEQENNEQPIICMVCSEPYSSDLLDGLISC
TRDLVADISQNLMFVFEHYNKLNSKESLDAIKLATDKNINIEIESYNSDF
RG
>Escherichia_coli|SAMN13978676|GCA_010669005.1|CP048604.1_02892 hypothetical protein
MGEFSKLVGDVGENIVTHFLDLFGWENHVTNKYVKCHTQKHQKETHGIDA
LFAYHSPLESKTIENVIVSSKYSSNPYSSVPSTFKAHFEDIALAIECYNK
STLKKEINERLSTNGSYRKVETGVLFYINNDDTPEKQSIINQIKNTQSNS
ALKYRTIHVIDNKRAAFLFDSITFIRNKYSKDKVNFFYPPTSLNLMMIKK
RYYGKIFPVEYISSPIIPFLIEQENNEQPIICMVCSEPYSSNLLDGLISC
TRDLVADISQNLMFVFEHYNKLNNKESLDAIRLATDKNINIKITSYNSDF
RG
>Aeromonas_piscicola|SAMEA2752415|GCA_000820005.1|CDBL01000033.1_00021 hypothetical protein
MGELSKKIGEHGEKVVRNFITMIGWSAAQDGVTIPCEHGGAHKIGNGDKN
THGIDLFHSVKSQLQDFTLDNIVISVKYTSKPYPNYPTSHFKSYFRDLAH
TLECFMLSDFRTINNSDYEMSGIRASREIGVLFWLTNDSESEQNVLKKIH
NIVIEKGLSFSCIYVVDNERAKFIYDSISYIKSSYYDMDVNFHYAFTSSN
YSDPKINKFGKVMPVEYLTSDILPFRLTDKNSQKMSFCLSCKDGFSEEAM
NRLIYLASDVSQNFTNSFVFLFPDYDPLKHQTIVNRAVQLQGDAGRSLDI
NVYSFKNTFESLVHGK
>Salmonella_enterica_subsp._enterica_serovar_Litchfield|SAMN05560549|GCA_008942005.1|AALPJU010000016.1_00099 hypothetical protein
MGEFSKLVGDVGENIVTNFLDLFGWENHVTNKYVKCHTQKHQKETHGIDA
LFAYHSPLESKTIENVIVSSKYSSNPYSSVPSTFKAHFEDIALAIECYNK
STLKKEINERLSTNGSCRKVETGVLFYINNDETPEKQSIINQIKNTQSNS
ELKYRTIHVIDNKRAAFLFDSITFIRKKYGKDKVNFFYPPTSLNLMMIQK
KYFGKIFPVEYISSPIIPFLIEQENNEQPIICMVCSEPYSSDLLDGLISC
TRDLVADISQNLMFVFEHYNKLNSKESLDAIKLATDKNINIEIESYNSDF
RG
>Salmonella_enterica_subsp._enterica|SAMN09661731|GCA_004267005.1|AAAGBW010000014.1_00047 hypothetical protein
MGEFSKLVGDYGEDIVSHFLNIFGWENHATNKYVDCHTRKHEKNTHGIDA
LFVYNSPLESKTIENVIVSSKYSSNPYSKVASTFKSHFEDIATAIECYAK
SSLKKEINQQVISAGRYNGCKKVDTGVLFYINNDSNPDKQDIISSIKNSQ
ISSDLKYRTIHVVDNKRASFLYESITYIKNKYGYDKVNFFYPPTSLNLTI
TGKRYFGKVFPVEYISSPIIPFVIERGNQEQPIICLVSSEPFSADGIEHL
LSCTRDLVADISKNLLFVFSHYNKLNAKEDLDRLRLSLDREISIEIDSYN
ADFRG
>Klebsiella_pneumoniae|SAMEA4370554|GCA_900173005.1|FWKB01000001.1_00092 hypothetical protein
MTIMGEFSKYVGEVGEDIVNDFLTLFGWRNMCNNKKVDCCVSTHEKITHG
VDALYVYDSLLQKQTLVSVVVSAKYSASSYTSVKSTFRDHFKDIANTIEC
YNKSQLKRNITKNFKGSSRKEDIGVLFYLNNDENEEKDNIKGTIANTRIE
STLKFNTIHVIDNARAKFLFESLSFIRKKYKDCDFFCNNTTLNIASSKTH
TKIMPVEYITSPIIPISVASENGRRFILLCDFDFSKESLILVFNLARKLC
SDFSSHYEIYFRQYNALTDDPIIDEVKMSQINEDDDIIESIDVQISSYNS
NFRNIKNEK
>Klebsiella_pneumoniae|SAMD00129518|GCA_004311005.1|BIGN01000003.1_00002 hypothetical protein
MSGSAFAVMHHAFSSGAGRTSDGNGSHASTLKSPSYTKSVSWQHYQGTIA
NTRIESTLKFNTIHVIDNARAKFLFESLNFIRKKYKDCDFFCNNTTLNIA
SSKTHTKIMPVEYITSPIIPISVASENGRRFILLCDFDFSKESLILVFNL
ARKLCSDFSSHYEIYFRQYNALTDDPIIDEVKMSQINEDDDIIESIDVQI
SSYNSNFRNIKNEK
>Klebsiella_pneumoniae|SAMEA2273880|GCA_900086005.1|FLHV01000031.1_00035 hypothetical protein
MTIMGEFSKYVGEVGEDIVNDFLTLFGWRNMCNNKKVDCCVSTHEKITHG
VDALYVYDSLLQKQTLVSVVVSAKYSASSYTSVKSTFRDHFKDIANTIEC
YNKSQLKRNITKNFKGSSRKEDIGVLFYLNNDENEEKDNIKGTIANTRIE
STLKFNTIHVIDNARAKFLFESLNFIRKKYKDCDFFCNNTTLNIASSKTH
TKIMPVEYITSPIIPISVASENGRRFILLCDFDFSKESLILVFNLARKLC
SDFSSHYEIYFRQYNALTDDPIIDEVKMSQINEDDDIIESIDVQISSYNS
NFRNIKNEK
>Salmonella_enterica|SAMN12910831|GCA_008894005.1|AALMQB010000018.1_00099 hypothetical protein
MGEFSKLVGDVGENIVTNFLDLFGWENHVTNKYVKCHTQKHQKETHGIDA
LFAYHSPLESKTIENVIVSSKYSSNPYSSVPSTFKAHFEDIALAIECYNK
STLKKEINERLSTNGSCRKVETGVLFYINNDETPEKQSIINQIKNTQSNS
ELKYRTIHVIDNKRAAFLFDSITFIRKKYGKDKVNFFYPPTSLNLMMIQK
KYFGKIFPVEYISSPIIPFLIEQENNEQPIICMVCSEPYSSDLLDGLISC
TRDLVADISQNLMFVFEHYNKLNSKESLDAIKLATDKNINIEIESYNSDF
RG
>Salmonella_enterica|SAMN13168485|GCA_009482005.1|AAMTHE010000004.1_00005 hypothetical protein
MGEFSKLVGDVGENIVTNFLDLFGWENHVTNKYVKCHTQKHQKETHGIDA
LFAYHSPLESKTIENVIVSSKYSSNPYSSVPSTFKAHFEDIALAIECYNK
STLKKEINERLSTNGSCRKVETGVLFYINNDETPEKQSIINQIKNTQSNS
ELKYRTIHVIDNKRAAFLFDSITFIRKKYGKDKVNFFYPPTSLNLMMIQK
KYFGKIFPVEYISSPIIPFLIEQENNEQPIICMVCSEPYSSDLLDGLISC
TRDLVADISQNLMFVFEHYNKLNSKESLDAIKLATDKNINIEIESYNSDF
RG
>Salmonella_enterica|SAMN07489292|GCA_006133015.1|AAEREX010000016.1_00099 hypothetical protein
MGEFSKLVGDVGENIVTNFLDLFGWENHVTNKYVKCHTQKHQKETHGIDA
LFAYHSPLESKTIENVIVSSKYSSNPYSSVPSTFKAHFEDIALAIECYNK
STLKKEINERLSTNGSCRKVETGVLFYINNDETPEKQSIINQIKNTQSNS
ELKYRTIHVIDNKRAAFLFDSITFIRKKYGKDKVNFFYPPTSLNLMMIQK
KYFGKIFPVEYISSPIIPFLIEQENNEQPIICMVCSEPYSSDLLDGLISC
TRDLVADISQNLMFVFEHYNKLNSKESLDAIKLATDKNINIEIESYNSDF
RG
>Klebsiella_oxytoca|SAMEA104567628|GCA_902161015.1|CABGQR010000026.1_00062 hypothetical protein
MGEFSKYVGEIGEAIVNDFLNLFGWRNMCNNKKVDCCVSAHDKITHGIDA
LYVYDSFLQKQTLVSVVVSAKYSASPYSSVRSTFRDHFKDIAYAIECYSK
SQLKRNITKQFSGSSRKDDIGVLFYLNNDENEEKDNIKGQLTNSRINSNL
KFNTIHIIDNSRAKFLFESLSYIRNKYTNYGFFCNSTTLNISLSTKHTKI
MPVEYITSPIIPISVASDNGKRFILLCDFDFSKESLVLVFKLARKLCADF
TNQYEIYFRRYNALSDGPIVDEVKMTQISEDDIGLAQVDLIIDSYNTNFR
NIKDEK
>Salmonella_enterica|SAMN12692079|GCA_008313015.1|AAKDUK010000015.1_00099 hypothetical protein
MGEFSKLVGDVGENIVTNFLDLFGWENHVTNKYVKCHTQKHQKETHGIDA
LFAYHSPLESKTIENVIVSSKYSSNPYSSVPSTFKAHFEDIALAIECYNK
STLKKEINERLSTNGSCRKVETGVLFYINNDETPEKQSIINQIKNTQSNS
ELKYRTIHVIDNKRAAFLFDSITFIRKKYGKDKVNFFYPPTSLNLMMIQK
KYFGKIFPVEYISSPIIPFLIEQENNEQPIICMVCSEPYSSDLLDGLISC
TRDLVADISQNLMFVFEHYNKLNSKESLDAIKLATDKNINIEIESYNSDF
RG
>Salmonella_enterica|SAMN12034874|GCA_006423015.1|AAFINN010000007.1_00132 hypothetical protein
MGEFSKLVGDYGEDIVSHFLNIFGWENHATNKYVDCHTRKHEKNTHGIDA
LFVYNSPLESKTIENVIVSSKYSSNPYSKVASTFKSHFEDIATAIECYAK
SSLKKEINQQVISAGRYNGCKKVDTGVLFYINNDSNPDKQDIISSIKNSQ
ISSDLKYRTIHVVDNKRASFLYESITYIKNKYGYDKVNFFYPPTSLNLTI
TGKRYFGKVFPVEYISSPIIPFVIERGNQEQPIICLVSSEPFSADGIEHL
LSCTRDLVADISKNLLFVFSHYNKLNAKEDLDRLRLSLDREISIEIDSYN
ADFRG
>Vibrio_parahaemolyticus|SAMN07338131|GCA_006371015.1|NNGF01000038.1_00087 hypothetical protein
MSGEDSKSSGETGENIVSKFFKKVGWPNSNPNISFPCHFGTTHPSDADGP
RTKHGVDEHFSYLSSLETETLVHILASVKHTTGDYPKSFTNKIKGYVDDI
IYSSVCFRVSDHNADTNAIFSGNTIKNIKYVPVLFYLSSKEDKHKDYFAN
ISNTQYFKKFENEGIEEFYVVDNSKFTFMLNAIDHVTNHYSDYEIFFGHT
STSLNRMSFNQRSYSSVMPVEYLTLPYLTFVLRKNIENEEVFKCVVVANE
PFSQDSLSRHTYSALQHSDRISSVSICFPDFFLDEHKGDVSKVMQAHNIT
EQKLRVENYIPNFRNLTNE
>Salmonella_enterica|SAMN08784434|GCA_007638015.1|AAIMUF010000043.1_00033 hypothetical protein
MGEFSKLVGDVGENIVTNFLDLFGWENHVTNKYVKCHTQKHQKETHGIDA
LFAYHSPLESKTIENVIVSSKYSSNPYSSVPSTFKAHFEDIALAIECYNK
STLKKEINERLSTNGSCRKVETGVLFYINNDETPEKQSIINQIKNTQSNS
ELKYRTIHVIDNKRAAFLFDSITFIRKKYGKDKVNFFYPPTSLNLMMIQK
KYFGKIFPVEYISSPIIPFLIEQENNEQPIICMVCSEPYSSDLLDGLISC
TRDLVADISQNLMFVFEHYNKLNSKESLDAIKLATDKNINIEIESYNSDF
RG
>Salmonella_enterica|SAMN13795879|GCA_010730015.1|AAOKNL010000003.1_00132 hypothetical protein
MGEFSKLVGDYGEDIVSHFLNIFGWENHATNKYVDCHTRKHEKNTHGIDA
LFVYNSPLESKTIENVIVSSKYSSNPYSKVASTFKSHFEDIATAIECYAK
SSLKKEINQQVISAGRYNGCKKVDTGVLFYINNDSNPDKQDIISSIKNSQ
ISSDLKYRTIHVVDNKRASFLYESITYIKNKYGYDKVNFFYPPTSLNLTI
TGKRYFGKVFPVEYISSPIIPFVIERGNQEQPIICLVSSEPFSADGIEHL
LSCTRDLVADISKNLLFVFSHYNKLNAKEDLDRLRLSLDREISIEIDSYN
ADFRG
>Salmonella_enterica_subsp._enterica_serovar_Litchfield|SAMN04218107|GCA_007204015.1|AAHHAQ010000028.1_00039 hypothetical protein
MGEFSKLVGDVGENIVTNFLDLFGWENHVTNKYVKCHTQKHQKETHGIDA
LFAYHSPLESKTIENVIVSSKYSSNPYSSVPSTFKAHFEDIALAIECYNK
STLKKEINERLSTNGSCRKVETGVLFYINNDETPEKQSIINQIKNTQSNS
ELKYRTIHVIDNKRAAFLFDSITFIRKKYGKDKVNFFYPPTSLNLMMIQK
KYFGKIFPVEYISSPIIPFLIEQENNEQPIICMVCSEPYSSDLLDGLISC
TRDLVADISQNLMFVFEHYNKLNSKESLDAIKLATDKNINIEIESYNSDF
RG
>Salmonella_enterica_subsp._enterica|SAMN03466253|GCA_010794015.1|AAOPOV010000021.1_00055 hypothetical protein
MGEFSKLVGDVGENIVTNFLDLFGWENHVTNKYVKCHTQKHQKETHGIDA
LFAYHSPLESKTIENVIVSSKYSSNPYSSVPSTFKAHFEDIALAIECYNK
STLKKEINERLSTNGSCRKVETGVLFYINNDETPEKQSIINQIKNTQSNS
ELKYRTIHVIDNKRAAFLFDSITFIRKKYGKDKVNFFYPPTSLNLMMIQK
KYFGKIFPVEYISSPIIPFLIEQENNEQPIICMVCSEPYSSDLLDGLISC
TRDLVADISQNLMFVFEHYNKLNSKESLDAIKLATDKNINIEIESYNSDF
RG
>Salmonella_enterica|SAMN09631561|GCA_005563015.1|AADDIH010000017.1_00099 hypothetical protein
MGEFSKLVGDVGENIVTNFLDLFGWENHVTNKYVKCHTQKHQKETHGIDA
LFAYHSPLESKTIENVIVSSKYSSNPYSSVPSTFKAHFEDIALAIECYNK
STLKKEINERLSTNGSCRKVETGVLFYINNDETPEKQSIINQIKNTQSNS
ELKYRTIHVIDNKRAAFLFDSITFIRKKYGKDKVNFFYPPTSLNLMMIQK
KYFGKIFPVEYISSPIIPFLIEQENNEQPIICMVCSEPYSSDLLDGLISC
TRDLVADISQNLMFVFEHYNKLNSKESLDAIKLATDKNINIEIESYNSDF
RG
>Salmonella_enterica|SAMN11492384|GCA_005513015.1|AADBRQ010000016.1_00013 hypothetical protein
MGEFSKLVGDYGEDIVSHFLNIFGWENHATNKYVDCHTRKHEKNTHGIDA
LFVYNSPLESKTIENVIVSSKYSSNPYSKVASTFKSHFEDIATAIECYAK
SSLKKEINQQVISAGRYNGCKKVDTGVLFYINNDSNPDKQDIISSIKNSQ
ISSDLKYRTIHVVDNKRASFLYESITYIKNKYGYDKVNFFYPPTSLNLTI
TGKRYFGKVFPVEYISSPIIPFVIERGNQEQPIICLVSSEPFSADGIEHL
LSCTRDLVADISKNFLFVFSHYNKLNAKEDLDRLRLSLDREISIEIDSYN
ADFRG
>Salmonella_enterica|SAMN11267289|GCA_005594015.1|AADHIZ010000010.1_00132 hypothetical protein
MGEFSKLVGDYGEDIVSHFLNIFGWENHATNKYVDCHTRKHEKNTHGIDA
LFVYNSPLESKTIENVIVSSKYSSNPYSKVASTFKSHFEDIATAIECYAK
SSLKKEINQQVISAGRYNGCKKVDTGVLFYINNDSNPDKQDIISSIKNSQ
ISSDLKYRTIHVVDNKRASFLYESITYIKNKYGYDKVNFFYPPTSLNLTI
TGKRYFGKVFPVEYISSPIIPFVIERGNQEQPIICLVSSEPFSADGIEHL
LSCTRDLVADISKNLLFVFSHYNKLNAKEDLDRLRLSLDREISIEIDSYN
ADFRG
>Tenacibaculum_sp._DSM_106434|SAMN10107882|GCA_003867015.1|CP032548.1_03193 hypothetical protein
MGEWSKSIGEKGEKIVKFLFEDTLEFNSLIENETINCNYPKEHKRKEAKK
DRTTHGIDGLIYYKSPVEDELLDICLISSKYTSEEYPNSPKAKFKSYVED
LAHTLQCFNNSQKKNEINHKFTDVTKTHVTGILVWLSDESDIGFDLNSKV
NNSLFSSDLIFDEIILIDNQRINFLYESIYKTKLLNKDSKVDFVYHNSGI
NFNARQEKTYGNVFPLNYIYSDIIPLRIEDKSKNKVTFSIFVNDDFNNDN
LARILSFTKSFDYLNAIDETIINFKTYNSLTDISIIKDVLSTYDNYKLED
NLFIGKFPIDYRN
>Salmonella_enterica|SAMN12880831|GCA_008815015.1|AALHKX010000041.1_00033 hypothetical protein
MGEFSKLVGDVGENIVTNFLDLFGWENHVTNKYVKCHTQKHQKETHGIDA
LFAYHSPLESKTIENVIVSSKYSSNPYSSVPSTFKAHFEDIALAIECYNK
STLKKEINERLSTNGSCRKVETGVLFYINNDETPEKQSIINQIKNTQSNS
ELKYRTIHVIDNKRAAFLFDSITFIRKKYGKDKVNFFYPPTSLNLMMIQK
KYFGKIFPVEYISSPIIPFLIEQENNEQPIICMVCSEPYSSDLLDGLISC
TRDLVADISQNLMFVFEHYNKLNSKESLDAIKLATDKNINIEIESYNSDF
RG
>Klebsiella_oxytoca|SAMN09981299|GCA_008082015.1|QYOD01000011.1_00005 hypothetical protein
MTIMGEFSKYVGEVGEDIVNDFLTLFGWRNMCNNKKVDCCVSTHEKITHG
VDALYVYDSLLQKQTLVSVVVSAKYSASSYTSVKSTFRDHFKDIANTIEC
YNKSQLKRNITKNFKGSSRKEDIGVLFYLNNDENEEKDNIKGAIANTRID
STLKFNTIHVIDNARAKFLFDSLNFIRKKYKDCDFFCNNTTLNIASSKTH
TKIMPVEYITSPIIPISVASENGRRFILLCDFDFSKESLILVFNLARKLC
SDFSSHYEIYFKQYNALTDDPIIDEVKMSQINEDDDIIESIDVQISSYNS
NFRNIKNEK
>Salmonella_enterica|SAMN09510583|GCA_006776025.1|AAGFQA010000035.1_00019 hypothetical protein
MAGEKSKKSGEIGEALAKALLNRIGWQYLIHNIAISCNTPTHLNDEGNAR
QSHGEDQVYLYNNPFHDDRTDFVHVSNKNTLGSYPKEGTLRSQFKSHIKE
LNQTIECAKYNSTLREIGTNFKAKRNRYHAGLLIWFHNDHDNIEKSILAD
LAPARLDLDTDIPFYVIDNGRATFLLRVVDDLRKRSTGGDYQFFYPRIGT
SITVDEMRTGKELPLELLASDIIPAVLNKDGIKELIIYANESFDSTSYKN
LMAYGLSFSSGLITNIKIGMPDYNPARDEEAVQKARLAFHNRPEEIIPFS
FNRSILDLLQEESQ
>Salmonella_enterica|SAMN08040381|GCA_007099025.1|AAHBQW010000016.1_00099 hypothetical protein
MGEFSKLVGDVGENIVTNFLDLFGWENHVTNKYVKCHTQKHQKETHGIDA
LFAYHSPLESKTIENVIVSSKYSSNPYSSVPSTFKAHFEDIALAIECYNK
STLKKEINERLSTNGSCRKVETGVLFYINNDETPEKQSIINQIKNTQSNS
ELKYRTIHVIDNKRAAFLFDSITFIRKKYGKDKVNFFYPPTSLNLMMIQK
KYFGKIFPVEYISSPIIPFLIEQENNEQPIICMVCSEPYSSDLLDGLISC
TRDLVADISQNLMFVFEHYNKLNSKESLDAIKLATDKNINIEIESYNSDF
RG
>Yersinia_ruckeri|SAMN05200562|GCA_001883025.1|MEBT01000011.1_00094 hypothetical protein
MGEFSKLVGDVGEGIVSHFLDLFGWENHATNKYVSCHTRKHGKESHGIDA
LFAYNSPIESKTIENIIVSSKYSSNPYSSVPSTFKSHFEDIAMAIECYSK
SQLKKDINDLVNFGSGYRKVETGVLFYINNDEDPDKQDIIDKVKNSYINS
ELKFRTIHLIDNKRASFLYDSIKYIREKFGAENVNFFYPPTSLSLTNPQK
KYFGKILPVEYISSPILPFVIEKGSQEQPIVCLISSESFSEDALRCLISC
SRDLVADITKNLLFVFEKYNALNAKEIVDKVQLAVGRDVFIEIESYRSNF
RG
>Bacillus_altitudinis|SAMN09837227|GCA_007923025.1|CP031774.1_03711 hypothetical protein
MAGGEAAKSSGELGEKIVARLLEMFGWIMPDSGVSIKCVQNKKHGNENKS
KLKHGIDNVYQYKSNLIDNTRQDVLISVKCRDKYPATESGIKSKFKEFYE
DLSTAAECYPSSELFKRKINGTKARKIDGVIFWIDRNPGDGSEYSSLLDK
LDNIRMEETSALDSLTLVDNKRAQFLFEAISSVHQDYGEENVEFFYIDTG
LNNSSIDKLYSGKQLPMEYISSSIIPFTANINGNETLILVTEDPFDENYL
KRLISLAQSFTRDFSSEVVFVFPDYHDLHHKDAVRNAYSSFSADKFIKKI
KLRKLKPDFRDGVFE
>Salmonella_enterica_subsp._enterica_serovar_Mendoza|SAMN03968554|GCA_008468025.1|AAKMXO010000016.1_00099 hypothetical protein
MGEFSKLVGDVGENIVTNFLDLFGWENHVTNKYVKCHTQKHQKETHGIDA
LFAYHSPLESKTIENVIVSSKYSSNPYSSVPSTFKAHFEDIALAIECYNK
STLKKEINERLSTNGSCRKVETGVLFYINNDETPEKQSIINQIKNTQSNS
ELKYRTIHVIDNKRAAFLFDSITFIRKKYGKDKVNFFYPPTSLNLMMIQK
KYFGKIFPVEYISSPIIPFLIEQENNEQPIICMVCSEPYSSDLLDGLISC
TRDLVADISQNLMFVFEHYNKLNSKESLDAIKLATDKNINIEIESYNSDF
RG
>Akkermansia_muciniphila|SAMN08162552|GCA_002885025.1|PJKF01000010.1_00107 hypothetical protein
MGEWSKKIGEYGEDVVYQILSLVGWSAASKGKDIPCVDKENHAKNGTKER
IEHGIDYMYTYMSPLVSGQLVHALISSKYSTNKYPNSPNRLVREYTNDLV
SALDCFDGSKIQTDMDEKFEYSSTNDVGVLFWLNNIAEEDDDLVQKISSM
RLDANTVKKSLYIIDNKRAGFILQLMLYIKANEFNYDYDFYYPNTGLNIN
PIDRKNVGKILPIEYFNSPIIPIKLTNKKSRETSLFLGILDNFESDSLIR
LIGLAKDITTELTGKVVIGFHDYNRLNDEEYVSTAKQQFQDDIFTKSVKI
INYTNPLDLLIE
>Salmonella_enterica_subsp._enterica_serovar_Wedding|SAMN04575454|GCA_008427025.1|AAKJWJ010000002.1_00076 hypothetical protein
MGEFSKLVGDVGENIVTNFLDLFGWENHVTNKYVKCHTQKHQKETHGIDA
LFAYHSPLESKTIENVIVSSKYSSNPYSSVPSTFKAHFEDIALAIECYNK
STLKKEINERLSTNGSCRKVETGVLFYINNDETPEKQSIINQIKNTQSNS
ELKYRTIHVIDNKRAAFLFDSITFIRKQYGKDKVNFFYPPTSLNLMMIQK
KYFGKIFPVEYISSPIIPFLIEQENNEQPIICMVCSEPYSSDLLDGLISC
TRDLVADISQNLMFVFEHYNKLNSKESLDAIKLATDKNINIEIESYNSDF
RG
>Salmonella_enterica|SAMN08178212|GCA_007106025.1|AAHCEB010000061.1_00015 hypothetical protein
MGEFSKLVGDVGENIVTNFLDLFGWENHVTNKYVKCHTQKHQKETHGIDA
LFAYHSPLESKTIENVIVSSKYSSNPYSSVPSTFKAHFEDIALAIECYNK
STLKKEINERLSTNGSCRKVETGVLFYINNDETPEKQSIINQIKNTQSNS
ELKYRTIHVIDNKRAAFLFDSITFIRKKYGKDKVNFFYPPTSLNLMMIQK
KYFGKIFPVEYISSPIIPFLIEQENNEQPIICMVCSEPYSSDLLDGLISC
TRDLVADISQNLMFVFEHYNKLNSKESLDAIKLATDKNINIEIESYNSDF
RG
>Salmonella_enterica|SAMN13830245|GCA_010806025.1|AAOQZU010000023.1_00063 hypothetical protein
MGEFSKLVGDVGENIVTNFLDLFGWENHVTNKYVKCHTQKHQKETHGIDA
LFAYHSPLESKTIENVIVSSKYSSNPYSSVPSTFKAHFEDIALAIECYNK
STLKKEINERLSTNGSCRKVETGVLFYINNDETPEKQSIINQIKNTQSNS
ELKYRTIHVIDNKRAAFLFDSITFIRKKYGKDKVNFFYPPTSLNLMMIQK
KYFGKIFPVEYISSPIIPFLIEQENNEQPIICMVCSEPYSSDLLDGLISC
TRDLVADISQNLMFVFEHYNKLNSKESLDAIKLATDKNINIEIESYNSDF
RG
>Salmonella_enterica|SAMN13149705|GCA_009411025.1|AAMQGY010000017.1_00099 hypothetical protein
MGEFSKLVGDVGENIVTNFLDLFGWENHVTNKYVKCHTQKHQKETHGIDA
LFAYHSPLESKTIENVIVSSKYSSNPYSSVPSTFKAHFEDIALAIECYNK
STLKKEINERLSTNGSCRKVETGVLFYINNDETPEKQSIINQIKNTQSNS
ELKYRTIHVIDNKRAAFLFDSITFIRKKYGKDKVNFFYPPTSLNLMMIQK
KYFGKIFPVEYISSPIIPFLIEQENNEQPIICMVCSEPYSSDLLDGLISC
TRDLVADISQNLMFVFEHYNKLNSKESLDAIKLATDKNINIEIESYNSDF
RG
>Salmonella_enterica_subsp._enterica_serovar_Litchfield|SAMN07155854|GCA_009281025.1|AAMISU010000024.1_00063 hypothetical protein
MGEFSKLVGDVGENIVTNFLDLFGWENHVTNKYVKCHTQKHQKETHGIDA
LFAYHSPLESKTIENVIVSSKYSSNPYSSVPSTFKAHFEDIALAIECYNK
STLKKEINERLSTNGSCRKVETGVLFYINNDETPEKQSIINQIKNTQSNS
ELKYRTIHVIDNKRAAFLFDSITFIRKKYGKDKVNFFYPPTSLNLMMIQK
KYFGKIFPVEYISSPIIPFLIEQENNEQPIICMVCSEPYSSDLLDGLISC
TRDLVADISQNLMFVFEHYNKLNSKESLDAIKLATDKNINIEIESYNSDF
RG
>Hymenobacter_sp._DG01|SAMN11890811|GCA_006352025.1|CP040936.1_03577 hypothetical protein
MGEKSKTLGELGENKVKYLMDLVGWSPNTKNLSIPCIASEEHKENIEPRR
THGIDALYRYECPLVENSLAFVVVSSKNQGDYNAKPTIAKKYFVELANTI
NCFKESEIRKDISKLYKLNRKYIGIVFWLSEGDDEIDLINKFSEENLLPG
VKNTFHAIVLIDNLKANFLFDSVNYVKDNYINTEFYYHNTGYNSSPTNRI
TSGHILPAEVINSGLLTFKASEGDIDCLIVVSIERYSEEGFKRLISLCQN
ITDNWVEKVVILFGEYNNTDSSSVDKVKLSVKDDKFTRKIDVNSFKQSLR
NVNI
>Salmonella_enterica_subsp._enterica|SAMN09666578|GCA_007774025.1|AAIVLF010000003.1_00132 hypothetical protein
MGEFSKLVGDYGEDIVSHFLNIFGWENHATNKYVDCHTRKHEKNTHGIDA
LFVYNSPLESKTIENVIVSSKYSSNPYSKVASTFKSHFEDIATAIECYAK
SSLKKEINQQVISAGRYNGCKKVDTGVLFYINNDSNPDKQDIISSIKNSQ
ISSDLKYRTIHVVDNKRASFLYESITYIKNKYGYDKVNFFYPPTSLNLTI
TGKRYFGKVFPVEYISSPIIPFVIERGNQEQPIICLVSSEPFSADGIEHL
LSCTRDLVADISKNLLFVFSHYNKLNAKEDLDRLRLSLDREISIEIDSYN
ADFRG
>Salmonella_enterica|SAMN09727037|GCA_006562025.1|AAFQAV010000001.1_00326 hypothetical protein
MAGEKSKKSGEIGEALAKALLNRIGWQHLIHNIAISCNTPTHLNDEGNAR
QSHGEDQVYLYNNPFHDDRTDFVHVSNKNTLGSYPKEGTLRSQFKSHIKE
LNQTIECAKYNSTLREIGTNFKAKRNRYHAGLLIWFHNDHDNIEKSILAD
LAPARLDLDTDIPFYVIDNGRATFLLRVVDDLRKRSTGGDYQFFYPRIGT
SITVDEMRTGKELPLELLASDIIPAVLNKDGIKELIIYANESFDSTSYKN
LMAYGLSFSSGLITNIKIGMPDYNPARDEEAVQKARLAFHNRPEEIIPFS
FNRSILDLLQEESQ
>Salmonella_enterica|SAMN10774074|GCA_005826025.1|AADWPS010000005.1_00132 hypothetical protein
MGEFSKLVGDYGEDIVSHFLNIFGWENHATNKYVDCHTRKHEKNTHGIDA
LFVYNSPLESKTIENVIVSSKYSSNPYSKVASTFKSHFEDIATAIECYAK
SSLKKEINQQVISAGRYNGCKKVDTGVLFYINNDSNPDKQDIISSIKNSQ
ISSDLKYRTIHVVDNKRASFLYESITYIKNKYGYDKVNFFYPPTSLNLTI
TGKRYFGKVFPVEYISSPIIPFVIERGNQEQPIICLVSSEPFSADGIEHL
LSCTRDLVADISKNLLFVFSHYNKLNAKEDLDRLRLSLDREISIEIDSYN
ADFRG
>Salmonella_enterica|SAMN06213848|GCA_005985025.1|AAEGLO010000014.1_00099 hypothetical protein
MGEFSKLVGDVGENIVTNFLDLFGWENHVTNKYVKCHTQKHQKETHGIDA
LFAYHSPLESKTIENVIVSSKYSSNPYSSVPSTFKAHFEDIALAIECYNK
STLKKEINERLSTNGSCRKVETGVLFYINNDETPEKQSIINQIKNTQSNS
ELKYRTIHVIDNKRAAFLFDSITFIRKKYGKDKVNFFYPPTSLNLMMIQK
KYFGKIFPVEYISSPIIPFLIEQENNEQPIICMVCSEPYSSDLLDGLISC
TRDLVADISQNLMFVFEHYNKLNSKESLDAIKLATDKNINIEIESYNSDF
RG
>Salmonella_enterica|SAMN08916214|GCA_006573025.1|AAFQWZ010000009.1_00132 hypothetical protein
MGEFSKLVGDYGEDIVSHFLNIFGWENHATNKYVDCHTRKHEKNTHGIDA
LFVYNSPLESKTIENVIVSSKYSSNPYSKVASTFKSHFEDIATAIECYAK
SSLKKEINQQVISAGRYNGCKKVDTGVLFYINNDSNPDKQDIISSIKNSQ
ISSDLKYRTIHVVDNKRASFLYESITYIKNKYGYDKVNFFYPPTSLNLTI
TGKRYFGKVFPVEYISSPIIPFVIERGNQEQPIICLVSSEPFSADGIEHL
LSCTRDLVADISKNLLFVFSHYNKLNAKEDLDRLRLSLDREISIEIDSYN
ADFRG
>Salmonella_enterica|SAMN09430626|GCA_006820025.1|AAGIRY010000005.1_00133 hypothetical protein
MGEFSKLVGDYGEDIVSHFLNIFGWENHATNKYVDCHTRKHEKNTHGIDA
LFVYNSPLESKTIENVIVSSKYSSNPYSKVASTFKSHFEDIATAIECYAK
SSLKKEINQQVISAGRYNGCKKVDTGVLFYINNDSNPDKQDIISSIKNSQ
ISSDLKYRTIHVVDNKRASFLYESITYIKNKYGYDKVNFFYPPTSLNLTI
TGKRYFGKVFPVEYISSPIIPFVIERGNQEQPIICLVSSEPFSADGIEHL
LSCTRDLVADISKNLLFVFSHYNKLNAKEDLDRLRLSLDREISIEIDSYN
ADFRG
>Salmonella_enterica|SAMN09474836|GCA_006650025.1|AAFWLW010000024.1_00033 hypothetical protein
MGEFSKLVGDVGENIVTNFLDLFGWENHVTNKYVKCHTQKHQKETHGIDA
LFAYHSPLESKTIENVIVSSKYSSNPYSSVPSTFKAHFEDIALAIECYNK
STLKKEINERLSTNGSCRKVETGVLFYINNDETPEKQSIINQIKNTQSNS
ELKYRTIHVIDNKRAAFLFDSITFIRKKYGKDKVNFFYPPTSLNLMMIQK
KYFGKIFPVEYISSPIIPFLIEQENNEQPIICMVCSEPYSSDLLDGLISC
TRDLVADISQNLMFVFEHYNKLNSKESLDAIKLATDKNINIEIESYNSDF
RG
>Klebsiella_oxytoca|SAMEA104567626|GCA_902161025.1|CABGQK010000026.1_00062 hypothetical protein
MGEFSKYVGEIGEAIVNDFLNLFGWRNMCNNKKVDCCVSAHDKITHGIDA
LYVYDSFLQKQTLVSVVVSAKYSASPYSSVRSTFRDHFKDIAYAIECYSK
SQLKRNITKQFSGSSRKDDIGVLFYLNNDENEEKDNIKGQLTNSRINSNL
KFNTIHIIDNSRAKFLFESLSYIRNKYTNYGFFCNSTTLNISLSTKHTKI
MPVEYITSPIIPISVASDNGKRFILLCDFDFSKESLVLVFKLARKLCADF
TNQYEIYFRRYNALSDGPIVDEVKMTQISEDDIGLAQVDLIIDSYNTNFR
NIKDEK
>Salmonella_enterica_subsp._enterica_serovar_Gaminara|SAMN02344835|GCA_010656025.1|AAOGVD010000006.1_00261 hypothetical protein
MGEFSKLVGDYGEDIVSHFLNIFGWENHATNKYVDCHTRKHEKNTHGIDA
LFVYNSPLESKTIENVIVSSKYSSNPYSKVASTFKSHFEDIATAIECYAK
SSLKKEINQQVISAGRYNGCKKVDTGVLFYINNDSNPDKQDIISSIKNSQ
ISSDLKYRTIHVVDNKRASFLYESITYIKNKYGYDKVNFFYPPTSLNLTI
TGKRYFGKVFPVEYISSPIIPFVIERGNQEQPIICLVSSEPFSADGIEHL
LSCTRDLVADISKNLLFVFSHYNKLNAKEDLDRLRLSLDREISIEIDSYN
ADFRG
>Salmonella_enterica_subsp._enterica_serovar_Chester|SAMN10643362|GCA_007386025.1|AAHURJ010000017.1_00085 hypothetical protein
MGEFSKLVGDYGEDIVSHFLNIFGWENHATNKYVDCHTRKHEKNTHGIDA
LFVYNSPLESKTIENVIVSSKYSSNPYSKVASTFKSHFEDIATAIECYAK
SSLKKEINQQVISAGRYNGCKKVDTGVLFYINNDSNPDKQDIISSIKNSQ
ISSDLKYRTIHVVDNKRASFLYESITYIKNKYGYDKVNFFYPPTSLNLTI
TGKRYFGKVFPVEYISSPIIPFVIERGNQEQPIICLVSSEPFSADGIEHL
LSCTRDLVADISKNLLFVFSHYNKLNAKEDLDRLRLSLDREISIEIDSYN
ADFRG
>Salmonella_enterica_subsp._enterica_serovar_Paratyphi_B|SAMN06624391|GCA_009168025.1|AAMDBQ010000002.1_00133 hypothetical protein
MGEFSKLVGDYGEDIVSHFLNIFGWENHATNKYVDCHTRKHEKNTHGIDA
LFVYNSPLESKTIENVIVSSKYSSNPYSKVASTFKSHFEDIATAIECYAK
SSLKKEINQQVISAGRYNGCKKVDTGVLFYINNDSNPDKQDIISSIKNSQ
ISSDLKYRTIHVVDNKRASFLYESITYIKNKYGYDKVNFFYPPTSLNLTI
TGKRYFGKVFPVEYISSPIIPFVIERGNQEQPIICLVSSEPFSADGIEHL
LSCTRDLVADISKNLLFVFSHYNKLNAKEDLDRLRLSLDREISIEIDSYN
ADFRG
>Escherichia_coli|SAMN04992597|GCA_002522025.1|NOSJ01000008.1_00116 hypothetical protein
MGEFSKLVGDVGENIVTHFLDLFGWENHVTNKYVKCHTQKHQKETHGIDA
LFAYHSPLESKTIENVIVSSKYSSNPYSSVPSTFKAHFEDIALAIECYNK
STLKKEINERLSTNGSYRKVETGVLFYINNDDTPEKQSIINQIKNTQSNS
ALKYRTIHVIDNKRAAFLFDSITFIRNKYSKDKVNFFYPPTSLNLMMIKK
RYYGKIFPVEYISSPIIPFLIEQENNEQPIICMVCSEPYSSNLLDGLISC
TRDLVADISQNLMFVFEHYNKLNNKESLDAIRLATDKNINIKITSYNSDF
RG
>Salmonella_enterica|SAMN07629447|GCA_006246035.1|AAEYDE010000002.1_00099 hypothetical protein
MGEFSKLVGDVGENIVTNFLDLFGWENHVTNKYVKCHTQKHQKETHGIDA
LFAYHSPLESKTIENVIVSSKYSSNPYSSVPSTFKAHFEDIALAIECYNK
STLKKEINERLSTNGSCRKVETGVLFYINNDETPEKQSIINQIKNTQSNS
ELKYRTIHVIDNKRAAFLFDSITFIRKKYGKDKVNFFYPPTSLNLMMIQK
KYFGKIFPVEYISSPIIPFLIEQENNEQPIICMVCSEPYSSDLLDGLISC
TRDLVADISQNLMFVFEHYNKLNSKESLDAIKLATDKNINIEIESYNSDF
RG
>Thiopseudomonas_denitrificans|SAMN09074682|GCA_004363035.1|SNYK01000003.1_00122 hypothetical protein
MGELSKTSGENGEKITEELLKLIGWSNLLKGVSIPCNKAAHDRQTHGNDF
VFVYDNPLHDSRTDVVYISSKNAKNGYPKGDQSVRTMFKNHLSELDEIVS
CSKISSQINQAIQAVGGRKQKKHIGLLVWMHGDRATLDKDIKPALSNIQL
SLSSNCPLYLVDMARASFIKEAISHFKSSTQGQQYHFYYPKLGNVIANAD
ERYGDLLPIELLASDLIPFRFMLGEKPSLCLYAKQAFSEESLKKLCSLAF
DFADGWVQDIFIGLESYHPADDKQVKDAVLMAFRERKASIKVFCYKESVL
DLLEY
>Salmonella_enterica_subsp._enterica_serovar_4_5_12_b_-|SAMN08724261|GCA_006520035.1|AAFNMQ010000008.1_00133 hypothetical protein
MGEFSKLVGDYGEDIVSHFLNIFGWENHATNKYVDCHTRKHEKNTHGIDA
LFVYNSPLESKTIENVIVSSKYSSNPYSKVASTFKSHFEDIATAIECYAK
SSLKKEINQQVISAGRYNGCKKVDTGVLFYINNDSNPDKQDIISSIKNSQ
ISSDLKYRTIHVVDNKRASFLYESITYIKNKYGYDKVNFFYPPTSLNLTI
TGKRYFGKVFPVEYISSPIIPFVIERGNQEQPIICLVSSEPFSADGIEHL
LSCTRDLVADISKNLLFVFSHYNKLNAKEDLDRLRLSLDREISIEIDSYN
ADFRG
>Pseudomonas_aeruginosa|SAMN02887038|GCA_002927035.1|JPFE01000001.1_00743 hypothetical protein
MGEWSKKLGEHGEDIVEALMDLIGWKSPLKGTDLDCVKPTIHGSSDKPRR
THGVDFIFSCISPLEDNVLKHLLISSKFKADPYPPSPTNTFKDYFIDLAM
ALECFKRSSKRRQINSGYQQVSSDSISGVLFWLSGTDDTNADIVQKIANA
RGLDDFAYGTIYVIDNYRASFLFDSISHVNGKYGTNNVKFVYPSTGKNIS
ATSRITTGKVLPPEFINSGIIPFYANVSGQKTLIICCQDAFNEDAFRRLI
GFSITIALEFPDKISLAFPDYDFVKHKEIVDITKLTLADKEFASIVEVSS
YQKDFRGIAE
>Citrobacter_koseri|SAMN04014866|GCA_002947035.1|CP026697.1_00877 hypothetical protein
MAGEKSKKSGEIGEALAKALLNRIGWQHLIHNIAISCNTPTHLNDEGNAR
QSHGEDQVYLYNNPFHDDRTDFVHVSNKNTLGSYPKEGTLRSQFKSHIKE
LNQTIECAKYNSTLREIGTNFKAKRNRYHAGLLIWFHNDHDNIEKSILAD
LAPARLDLDTDIPFYVIDNGRATFLLRVVDDLRKRSTGGDYQFFYPRIGT
SITVDEMRTGKELPLELLASDIIPAVLNKDGIKELIIYANESFDSTSYKN
LMAYGLSFSSGLITNIKIGMPDYNPARDEEAVQKARLAFHNRPEEIIPFS
FNRSILDLLQEESQ
>Salmonella_enterica|SAMN09839089|GCA_006670035.1|AAFXXC010000019.1_00073 hypothetical protein
MAGEKSKKSGEIGEALAKALLNRIGWQHLIHNIAISCNTPTHLNDEGNAR
QSHGEDQVYLYNNPFHDDRTDFVHVSNKNTLGSYPKEGTLRSQFKSHIKE
LNQTIECAKYNSTLREIGTNFKAKRNRYHAGLLIWFHNDHDNIEKSILAD
LAPARLDLDTDIPFYVIDNGRATFLLRVVDDLRKRSTGGDYQFFYPRIGT
SITVDEMRTGKELPLELLASDIIPAVLNKDGIKELIIYANESFDSTSYKN
LMAYGLSFSSGLITNIKIGMPDYNPARDEEAVQKARLAFHNRPEEIIPFS
FNRSILDLLQEESQ
>Salmonella_enterica|SAMN12692431|GCA_008316035.1|AAKDWI010000018.1_00099 hypothetical protein
MGEFSKLVGDVGENIVTNFLDLFGWENHVTNKYVKCHTQKHQKETHGIDA
LFAYHSPLESKTIENVIVSSKYSSNPYSSVPSTFKAHFEDIALAIECYNK
STLKKEINERLSTNGSCRKVETGVLFYINNDETPEKQSIINQIKNTQSNS
ELKYRTIHVIDNKRAAFLFDSITFIRKKYGKDKVNFFYPPTSLNLMMIQK
KYFGKIFPVEYISSPIIPFLIEQENNEQPIICMVCSEPYSSDLLDGLISC
TRDLVADISQNLMFVFEHYNKLNSKESLDAIKLATDKNINIEIESYNSDF
RG
>Klebsiella_pneumoniae|SAMEA3304011|GCA_900172035.1|FWGE01000001.1_00884 hypothetical protein
MTIMGEFSKYVGEVGEDIVNDFLTLFGWRNMCNNKKVDCCVSTHEKITHG
VDALYVYDSLLQKQTLVSVVVSAKYSASSYTSVKSTFRDHFKDIANTIEC
YNKSQLKRNITKNFKGSSRKEDIGVLFYLNNDENEEKDNIKGTIANTRIE
STLKFNTIHVIDNARAKFLFESLSFIRKKYKDCDFFCNNTTLNIASSKTH
TKIMPVEYITSPIIPISVASENGRRFILLCDFDFSKESLILVFNLARKLC
SDFSSHYEIYFRQYNALTDDPIIDEVKMSQINEDDDIIESIDVQISSYNS
NFRNIKNEK
>Salmonella_enterica_subsp._enterica_serovar_Kottbus|SAMN10173308|GCA_007321035.1|AAHQGZ010000012.1_00066 hypothetical protein
MGEFSKLVGDVGENIVTNFLDLFGWENHVTNKYVKCHTQKHQKETHGIDA
LFAYHSPLESKTIENVIVSSKYSSNPYSSVPSTFKAHFEDIALAIECYNK
STLKKEINERLSTNGSCRKVETGVLFYISNDETPEKQSIINQIKNTQSNS
ELKYRTIHVIDNKRAAFLFDSITFIRKKYGKDKVNFFYPPTSLNLMMIQK
KYFGKIFPVEYISSPIIPFLIEQENNEQPIICMVCSEPYSSDLLDGLISC
TRDLVADISQNLMFVFEHYNKLNSKESLDAIKLATDKNINIEIESYNSDF
RG
>Yersinia_ruckeri|SAMN05200563|GCA_001883035.1|MEBS01000011.1_00094 hypothetical protein
MGEFSKLVGDVGEGIVSHFLDLFGWENHATNKYVSCHTRKHGKESHGIDA
LFAYNSPIESKTIENIIVSSKYSSNPYSSVPSTFKSHFEDIAMAIECYSK
SQLKKDINDLVNFGSGYRKVETGVLFYINNDEDPDKQDIIDKVKNSYINS
ELKFRTIHLIDNKRASFLYDSIKYIREKFGAENVNFFYPPTSLSLTNPQK
KYFGKILPVEYISSPILPFVIEKGSQEQPIVCLISSESFSEDALRCLISC
SRDLVADITKNLLFVFEKYNALNAKEIVDKVQLAVGRDVFIEIESYRSNF
RG
>Aeromonas_sp._9A|SAMEA6080466|GCA_902506035.1|LR732779.1_01925 hypothetical protein
MAGERSKTIGEVGEKIADKFFSRIGWNSPQKGMYYTCYNPNTHALPEAKG
GEKKQHGIDFQYSYKSSLESNTLNNLIVSIKHIKDSKYPQSATEKFKGYI
RDLVHTTECFQRSAERRDINSAFKGCTQINDIPVLFFISSLDDDDTDFVT
RLQSSRFISEYDVKQLYVIDNKKVTFILKTIDFIEYTYQDWEWYFYHPLT
GLNLNDNTIVLHSNKLQVEYLTSPIIPFLLKKKVGEHDTYKFIVSTINGF
SEDNFSKLITYCRDNTLDHVSDFEVLTPDYFSDDHDVIKRKVLSSFETSI
NISIKNYLPTFRSLANE
>Salmonella_enterica_subsp._enterica_serovar_Litchfield|SAMN07345757|GCA_009367035.1|AAMNUH010000022.1_00063 hypothetical protein
MGEFSKLVGDVGENIVTNFLDLFGWENHVTNKYVKCHTQKHQKETHGIDA
LFAYHSPLESKTIENVIVSSKYSSNPYSSVPSTFKAHFEDIALAIECYNK
STLKKEINERLSTNGSCRKVETGVLFYINNDETPEKQSIINQIKNTQSNS
ELKYRTIHVIDNKRAAFLFDSITFIRKKYGKDKVNFFYPPTSLNLMMIQK
KYFGKIFPVEYISSPIIPFLIEQENNEQPIICMVCSEPYSSDLLDGLISC
TRDLVADISQNLMFVFEHYNKLNSKESLDAIKLATDKNINIEIESYNSDF
RG
>Salmonella_enterica_subsp._enterica|SAMN03475130|GCA_010705035.1|AAOJVM010000029.1_00056 hypothetical protein
MGEFSKLVGDVGENIVTNFLDLFGWENHVTNKYVKCHTQKHQKETHGIDA
LFAYHSPLESKTIENVIVSSKYSSNPYSSVPSTFKAHFEDIALAIECYNK
STLKKEINERLSTNGSCRKVETGVLFYINNDETPEKQSIINQIKNTQSNS
ELKYRTIHVIDNKRAAFLFDSITFIRKKYGKDKVNFFYPPTSLNLMMIQK
KYFGKIFPVEYISSPIIPFLIEQENNEQPIICMVCSEPYSSDLLDGLISC
TRDLVADISQNLMFVFEHYNKLNSKESLDAIKLATDKNINIEIESYNSDF
RG
>Pectobacterium_polaris|SAMN10059739|GCA_003595035.1|QZDF01000041.1_00054 hypothetical protein
MGEPSKTSGENGEKITEELLRLIGWNNLLKGVSVPCINKSHNREKTHGND
FVFIYDNPLHDSRTDVVYISSKNAKKGYPKGDQGVRTAFKKHLSELDEIV
SCSKISSEISQKLQTFQGRRQKKHVGLLVWLHGDSENLEKDIKPALSNIQ
LDLSSNCPLYLLDMSRASFIKEAISHFRAIKQGKEYSFYYPKLGNVIASA
DERYGDVLPIELIASDIIPIRFTLGERPSLCLYAKQAFSEESLKKICSLA
FDFADGWVEDIFIGLESYHPADDKQAKDTVLMAYQERKARIKVFCYKESL
LDLLEY
>Enterovibrio_norvegicus|SAMN05418151|GCA_002873035.1|MCVQ01000054.1_00030 hypothetical protein
MGEFSKYVGDVGEEIVGDFLTLFRWKNMCNNKELSCFNSQHNKKTHGIDA
LFVYESPMQKQSLVNVVVSAKYSSKPYEKVKTTFRSHFKDIAQTVECYGK
SRIKRDVVKQFKGSSRKDDVGVLFYINNDDRGTNDNIKSQIADTRLESGL
KFNTIHVIDNARAEFLYSSLSYIKSKYDSYEFFCLTTSLNVAAEDSVNHS
KVMPVEYITSPIIPLSVSSGTGRKIVLLCDFDFSHESLTLVYNLARKLCA
EFSNHYEIYFNDFNKLKHDPIVEEVKMSASSDSEAEIDLVVGSYNKNFRN
EF
>Salmonella_enterica_subsp._enterica_serovar_4__5__12_b_-|SAMN06764683|GCA_010762035.1|AAONVI010000004.1_00126 hypothetical protein
MGEFSKLVGDYGEDIVSHFLNIFGWENHATNKYVDCHTRKHEKNTHGIDA
LFVYNSPLESKTIENVIVSSKYSSNPYSKVASTFKSHFEDIATAIECYAK
SSLKKEINQQVISAGRYNGCKKVDTGVLFYINNDSNPDKQDIISSIKNSQ
ISSDLKYRTIHVVDNKRASFLYESITYIKNKYGYDKVNFFYPPTSLNLTI
TGKRYFGKVFPVEYISSPIIPFVIERGNQEQPIICLVSSEPFSADGIEHL
LSCTRDLVADISKNLLFVFSHYNKLNAKEDLDRLRLSLDREISIEIDSYN
ADFRG
>Salmonella_enterica|SAMN07664237|GCA_006245035.1|AAEYFS010000015.1_00099 hypothetical protein
MGEFSKLVGDVGENIVTNFLDLFGWENHVTNKYVKCHTQKHQKETHGIDA
LFAYHSPLESKTIENVIVSSKYSSNPYSSVPSTFKAHFEDIALAIECYNK
STLKKEINERLSTNGSCRKVETGVLFYINNDETPEKQSIINQIKNTQSNS
ELKYRTIHVIDNKRAAFLFDSITFIRKKYGKDKVNFFYPPTSLNLMMIQK
KYFGKIFPVEYISSPIIPFLIEQENNEQPIICMVCSEPYSSDLLDGLISC
TRDLVADISQNLMFVFEHYNKLNSKESLDAIKLATDKNINIEIESYNSDF
RG
>Ancylomarina_sp._SHSM-M15|SAMN10699219|GCA_004122035.1|SAXA01000010.1_00002 hypothetical protein
MGEYSKRIGEVGEAVVTEFLSLVGWDNPMQNDDIASIDTEFRKRTNGIDG
YYHYINPMVSNTIENVLYSVKYSKDPYPLSKITTQFKERYYELAKAIESF
KKSTLKQQTIEMYEEIENHFDRGILFWLNNSNQGENDLISRLSRVEVNSG
VEHDGIILVDNKRVEFIYDSICFTLLKYRDYDIEFLYFSNGLNNDERNAR
NGKIMPVQYINSSVIPIRVNRGSETTVLLFTIDYFSKEDLMKYMGIAKNI
GCNCQGATLICFPDYIETEHLPTVNVVKRIFNDDSFTANLTIANYNNPLL
K
>Salmonella_enterica|SAMN09231660|GCA_006576045.1|AAFRAK010000038.1_00038 hypothetical protein
MGEFSKLVGDVGENIVTNFLDLFGWENHVTNKYVKCHTQKHQKETHGIDA
LFAYHSPLESKTIENVIVSSKYSSNPYSSVPSTFKAHFEDIALAIECYNK
STLKKEINERLSTNGSCRKVETGVLFYINNDETPEKQSIINQIKNTQSNS
ELKYRTIHVIDNKRAAFLFDSITFIRKKYGKDKVNFFYPPTSLNLMMIQK
KYFGKIFPVEYISSPIIPFLIEQENNEQPIICMVCSEPYSSDLLDGLISC
TRDLVADISQNLMFVFEHYNKLNSKESLDAIKLATDKNINIEIESYNSDF
RG
>Salmonella_enterica|SAMN09981171|GCA_006796045.1|AAGHHM010000007.1_00132 hypothetical protein
MGEFSKLVGDYGEDIVSHFLNIFGWENHATNKYVDCHTRKHEKNTHGIDA
LFVYNSPLESKTIENVIVSSKYSSNPYSKVASTFKSHFEDIATAIECYAK
SSLKKEINQQVISAGRYNGCKKVDTGVLFYINNDSNPDKQDIISSIKNSQ
ISSDLKYRTIHVVDNKRASFLYESITYIKNKYGYDKVNFFYPPTSLNLTI
TGKRYFGKVFPVEYISSPIIPFVIERGNQEQPIICLVSSEPFSADGIEHL
LSCTRDLVADISKNLLFVFSHYNKLNAKEDLDRLRLSLDREISIEIDSYN
ADFRG
>Salmonella_enterica|SAMN09519715|GCA_006768045.1|AAGFQJ010000018.1_00099 hypothetical protein
MGEFSKLVGDVGENIVTNFLDLFGWENHVTNKYVKCHTQKHQKETHGIDA
LFAYHSPLESKTIENVIVSSKYSSNPYSSVPSTFKAHFEDIALAIECYNK
STLKKEINERLSTNGSCRKVETGVLFYINNDETPEKQSIINQIKNTQSNS
ELKYRTIHVIDNKRAAFLFDSITFIRKKYGKDKVNFFYPPTSLNLMMIQK
KYFGKIFPVEYISSPIIPFLIEQENNEQPIICMVCSEPYSSDLLDGLISC
TRDLVADISQNLMFVFEHYNKLNSKESLDAIKLATDKNINIEIESYNSDF
RG
>Salmonella_enterica|SAMN10689715|GCA_005823045.1|AADWIE010000048.1_00005 hypothetical protein
MGEFSKLVGDYGEDIVSHFLNIFGWENHATNKYVDCHTRKHEKNTHGIDA
LFVYNSPLESKTIENVIVSSKYSSNPYSKVASTFKSHFEDIATAIECYAK
SSLKKEINQQVISAGRYNGCKKVDTGVLFYINNDSNPDKQDIISSIKNSQ
ISSDLKYRTIHVVDNKRASFLYESITYIKNKYGYDKVNFFYPPTSLNLTI
TGKRYFGKVFPVEYISSPIIPFVIERGNQEQPIICLVSSEPFSADGIEHL
LSCTRDLVADISKNLLFVFSHYNKLNAKEDLDRLRLSLDREISIEIDSYN
ADFRG
>Vibrio_parahaemolyticus_AQ3810|SAMN02435886|GCA_000154045.1|DS180230.1_00013 hypothetical protein
MRNVMGEFSKYVGEVGEGIVNDFLTLFRWKNMCKNKELPCCTPTHKKNTH
GIDSLFIYNSPLQKQSLVSVVVSTKYSSKPYDKVSTTFGSHFKDIAHTVE
CYGKSRLKRDLTKGFKGSSRKDDVGVLFYINNDNSGTKDDIKQDIAKRRI
GGDLKFNTIHVIDNARADFLYESLSFINNKYSSYEFFCLTTSLNVAADNQ
TNHSPIMPVEYITSPIIPLSVSTDSGKKFVMLCDFAFTQESLVLVYKLAR
KLCAEFANHYEIYFQNYNALEHDPIRDEVKMSSESEAEIELFVGSYNKNF
RSEVNG
>Leeuwenhoekiella_palythoae|SAMN09487583|GCA_004104045.1|QOVN01000002.1_00554 hypothetical protein
MGEWSKKIGEQGENIVKYFFEELIGFKDIYRTGIEIPCSFSEQHKKEQAK
KRLTHGIDGLVSYTCPLVEELLEIELVSVKYTADKYPTNLKDKFKDWFIE
LAYTMKCFSNSEVYQSINSSISDVSDTSVSGLLFWLSNNDEHKEYNILPE
IANSTFSGNELVYDKIIVVDNARMNFLFNLIQPIKNIFGEDNFDFVYHKT
GMNNAITQNLSFGKKMPLQYICSDIIPIRLTKSDDVILVIGSRDNFEKND
LLRLIALSKEFNHLEATSKTLISFPDYNKLEHQDIVTSVLAQIENLSYKN
QIEVVRHDFDFRNL
>Shewanella_putrefaciens|SAMEA3879481|GCA_900457045.1|UGYV01000001.1_03410 hypothetical protein
MGEESKSIGEQGELIVNNFLELIGWNTPQSNISINCVYSIAHKSKTAKKE
RSTHGIDFFYANKSNLKINTLDNIVISVKFSASEYPKYPSTKFKEYISDL
SQTLECFIRSDLRIESIMGFNEQRNIKKADDLGVLFWINNCNKSLQNITK
EVATIETPKDLKFSRIYLVDNSRMVFIHKTITKMRSEYSNYLINFHYNQS
DANFSDPEIIKYGTVMPVEYLTADILPFRLINDKDTIFGISTNDDFSEEN
LNSLLAYASDISLDFTNQLIILFPDYNKLSHNLICEKIIGKFNRRTHKTI
VKILSFQSDFWSLGDE
>Salmonella_enterica|SAMN09199045|GCA_006331045.1|AAFEKZ010000037.1_00033 hypothetical protein
MGEFSKLVGDVGENIVTNFLDLFGWENHVTNKYVKCHTQKHQKETHGIDA
LFAYHSPLESKTIENVIVSSKYSSNPYSSVPSTFKAHFEDIALAIECYNK
STLKKEINERLSTNGSCRKVETGVLFYINNDETPEKQSIINQIKNTQSNS
ELKYRTIHVIDNKRAAFLFDSITFIRKKYGKDKVNFFYPPTSLNLMMIQK
KYFGKIFPVEYISSPIIPFLIEQENNEQPIICMVCSEPYSSDLLDGLISC
TRDLVADISQNLMFVFEHYNKLNSKESLDAIKLATDKNINIEIESYNSDF
RG
>Acinetobacter_baumannii|SAMN12087662|GCA_006493045.1|VHFW01000025.1_00057 hypothetical protein
MREMGEWSKKIGEYGEDIVEQFLNIIGWQPATGIELTCLDKKHQKETHGI
DLLYFYKNPLVSEELNNIVISSKFKTIKYPNSPTKLFKDFMEDLITTMEC
YSISEVRRSLLDGMSYSSVKDVGILFWLNDVPESNIDLISVVSTAKIDFY
GKKTIFIVDNKRFVFILEVMKYIKTKELKYDYEFYYQNTGRNINPLIRIN
DGKVLPVEFITSPIILMKLINRENPKEICFFIATSDNYDSDEFMRLIGLA
KDITTNLVANIIIGYPDFSELKHKIEVTKVKQKFQDDTFTKNIQVVNFLN
PLSAL
>Klebsiella_quasipneumoniae_subsp._quasipneumoniae|SAMN07609110|GCA_002853045.1|NWEK01000008.1_00056 hypothetical protein
MTIMGEFSKYVGEVGEDIVNDFLTLFGWRNMCNNKKVDCCVSTHEKITHG
VDALYVYDSLLQKQTLVSVVVSAKYSASSYTSVKSTFRDHFKDIANTIEC
YNKSQLKRNITKNFKGSSRKEDIGVLFYLNNDENEEKDNIKGTIANTRIE
STLKFNTIHVIDNARAKFLFESLNFIRKKYKDCDFFCNNTTLNIASSKTH
TKIMPVEYITSPIIPISVASENGRRFILLCDFDFSKESLVLVFNLARKLC
SDFSSHYEIYFKQYNALTDDPIIDEVKMSQINEDDDIIESIDVQISSYNS
NFRNIKNEK
>Salmonella_enterica_subsp._enterica_serovar_Kenya|SAMN09612275|GCA_007267045.1|AAHLVC010000005.1_00080 hypothetical protein
MGEFSKLVGDVGENIVTNFLDLFGWENHVTNKYVKCHTQKHQKETHGIDA
LFAYHSPLESKTIENVIVSSKYSSNPYSSVPSTFKAHFEDIALAIECYNK
STLKKEINERLSTNGSCRKVETGVLFYINNDETPEKQSIINQIKNTQSNS
ELKYRTIHVIDNKRAAFLFDSITFIRKKYGKDKVNFFYPPTSLNLMMIQK
KYFGKIFPVEYISSPIIPFLIEQENNEQPIICMVCSEPYSSDLLDGLISC
TRDLVADISQNLMFVFEHYNKLNSKESLDAIKLATDKNINIEIESYNSDF
RG
>Salmonella_enterica_subsp._enterica_serovar_Litchfield|SAMN11082330|GCA_007439045.1|AAHYPF010000020.1_00099 hypothetical protein
MGEFSKLVGDVGENIVTNFLDLFGWENHVTNKYVKCHTQKHQKETHGIDA
LFAYHSPLESKTIENVIVSSKYSSNPYSSVPSTFKAHFEDIALAIECYNK
STLKKEINERLSTNGSCRKVETGVLFYINNDETPEKQSIINQIKNTQSNS
ELKYRTIHVIDNKRAAFLFDSITFIRKKYGKDKVNFFYPPTSLNLMMIQK
KYFGKIFPVEYISSPIIPFLIEQENNEQPIICMVCSEPYSSDLLDGLISC
TRDLVADISQNLMFVFEHYNKLNSKESLDAIKLATDKNINIEIESYNSDF
RG
>Leeuwenhoekiella_palythoae|SAMN04487999|GCA_900130045.1|FQXT01000003.1_00554 hypothetical protein
MGEWSKKIGEQGENIVKYFFEELIGFKDIYRTGIEIPCSFSEQHKKEQAK
KRLTHGIDGLVSYTCPLVEELLEIELVSVKYTADKYPTNLKDKFKDWFIE
LAYTMKCFSNSEVYQSINSSISDVSDTSVSGLLFWLSNNDEHKEYNILPE
IANSTFSGNELVYDKIIVVDNARMNFLFNLIQPIKNIFGEDNFDFVYHKT
GMNNAITQNLSFGKKMPLQYICSDIIPIRLTKSDDVILVIGSRDNFEKND
LLRLIALSKEFNHLEATSKTLISFPDYNKLEHQDIVTSVLAQIENLSYKN
QIEVVRHDFDFRNL
>Salmonella_enterica|SAMN07358606|GCA_007033045.1|AAGXHX010000021.1_00063 hypothetical protein
MGEFSKLVGDVGENIVTNFLDLFGWENHVTNKYVKCHTQKHQKETHGIDA
LFAYHSPLESKTIENVIVSSKYSSNPYSSVPSTFKAHFEDIALAIECYNK
STLKKEINERLSTNGSCRKVETGVLFYINNDETPEKQSIINQIKNTQSNS
ELKYRTIHVIDNKRAAFLFDSITFIRKKYGKDKVNFFYPPTSLNLMMIQK
KYFGKIFPVEYISSPIIPFLIEQENNEQPIICMVCSEPYSSDLLDGLISC
TRDLVADISQNLMFVFEHYNKLNSKESLDAIKLATDKNINIEIESYNSDF
RG
>Salmonella_enterica|SAMN07719371|GCA_007075045.1|AAHAET010000016.1_00099 hypothetical protein
MGEFSKLVGDVGENIVTNFLDLFGWENHVTNKYVKCHTQKHQKETHGIDA
LFAYHSPLESKTIENVIVSSKYSSNPYSSVPSTFKAHFEDIALAIECYNK
STLKKEINERLSTNGSCRKVETGVLFYINNDETPEKQSIINQIKNTQSNS
ELKYRTIHVIDNKRAAFLFDSITFIRKKYGKDKVNFFYPPTSLNLMMIQK
KYFGKIFPVEYISSPIIPFLIEQENNEQPIICMVCSEPYSSDLLDGLISC
TRDLVADISQNLMFVFEHYNKLNSKESLDAIKLATDKNINIEIESYNSDF
RG
>Citrobacter_koseri|SAMN09270542|GCA_003184045.1|QHHL01000050.1_02080 hypothetical protein
MAGEKSKKSGEIGEALAKALLNRIGWQHLIHNIAISCNTPTHLNDEGNAR
QSHGEDQVYLYNNPFHDDRTDFVHVSNKNTLGSYPKEGTLRSQFKSHIKE
LNQTIECAKYNSTLREIGTNFKAKRNRYHAGLLIWFHNDHDNIEKSILAD
LAPARLDLDTDIPFYVIDNGRATFLLRVVDDLRKRSTGGDYQFFYPRIGT
SITVDEMRTGKELPLELLASDIIPAVLNKDGIKELIIYANESFDSTSYKN
LMAYGLSFSSGLITNIKIGMPDYNPARDEEAVQKARLSFHNRPEEIIPFS
FNRSILDLLQEESQ
>Bacillus_siamensis_KCTC_13613|SAMN02414599|GCA_000262045.1|AJVF01000037.1_00092 hypothetical protein
MGEKSKSTGEAGETVAKKFLEKLGWNNLLEGYDIKCLHSAEHRINQSKRR
THGLDFFASYESPLINHRLDCIPVSMKYRKEYPKKNPTAEFKDFIIDISG
AKECLKYNNIANLKKTKSIKQKKFSGVILWLAYNEDQETDIIERITDFRS
TETFDNNYGTVYLVDNKRANFILGIFDFLKSGYSDYQHEFFYPKTSYQLN
QDITTVRSSGEILPLQFVNSSVIPIKLIKEQKSDSEEILVLFSITGFDRD
HFKRFVGMSYSLTVGWGNKIIFCFPDYHKLTHEHSISEVLHSFEDQKYAN
KIEVRKFSFGDFRKLED
>Salmonella_enterica|SAMN07279008|GCA_007025045.1|AAGWSQ010000015.1_00099 hypothetical protein
MGEFSKLVGDVGENIVTNFLDLFGWENHVTNKYVKCHTQKHQKETHGIDA
LFAYHSPLESKTIENVIVSSKYSSNPYSSVPSTFKAHFEDIALAIECYNK
STLKKEINERLSTNGSCRKVETGVLFYINNDETPEKQSIINQIKNTQSNS
ELKYRTIHVIDNKRAAFLFDSITFIRKKYGKDKVNFFYPPTSLNLMMIQK
KYFGKIFPVEYISSPIIPFLIEQENNEQPIICMVCSEPYSSDLLDGLISC
TRDLVADISQNLMFVFEHYNKLNSKESLDAIKLATDKNINIEIESYNSDF
RG
>Salmonella_enterica_subsp._enterica_serovar_Gaminara|SAMN02345057|GCA_006394055.1|AAFGUE010000031.1_00002 hypothetical protein
MGEFSKLVGDYGEDIVSHFLNIFGWENHATNKYVDCHTRKHEKNTHGIDA
LFVYNSPLESKTIENVIVSSKYSSNPYSKVASTFKSHFEDIATAIECYAK
SSLKKEINQQVISAGRYNGCKKVDTGVLFYINNDSNPDKQDIISSIKNSQ
ISSDLKYRTIHVVDNKRASFLYESITYIKNKYGYDKVNFFYPPTSLNLTI
TGKRYFGKVFPVEYISSPIIPFVIERGNQEQPIICLVSSEPFSADGIEHL
LSCTRDLVADISKNLLFVFSHYNKLNAKEDLDRLRLSLDREISIEIDSYN
ADFRG
>Salmonella_enterica|SAMN06174802|GCA_006073055.1|AAEMYV010000016.1_00099 hypothetical protein
MGEFSKLVGDVGENIVTNFLDLFGWENHVTNKYVKCHTQKHQKETHGIDA
LFAYHSPLESKTIENVIVSSKYSSNPYSSVPSTFKAHFEDIALAIECYNK
STLKKEINERLSTNGSCRKVETGVLFYINNDETPEKQSIINQIKNTQSNS
ELKYRTIHVIDNKRAAFLFDSITFIRKKYGKDKVNFFYPPTSLNLMMIQK
KYFGKIFPVEYISSPIIPFLIEQENNEQPIICMVCSEPYSSDLLDGLISC
TRDLVADISQNLMFVFEHYNKLNSKESLDAIKLATDKNINIEIESYNSDF
RG
>Photorhabdus_luminescens|SAMN08564048|GCA_002969055.1|PUWW01000004.1_00052 hypothetical protein
MGENSKKSGEIGEKITNKILSSIGWKESLNNVSIKCNSPGHLTESGRKRA
THGEDQIYIYHSPFHDETTNIVHISVKNNIHKYPAEGTLKNKFKEYINEL
QKTIDCAKYSPELKELSTANSARKNKVHSGLLIWLHNDNTNIESDIISTL
ATTRIEQNIKTPIYVIDNARASFLLKTIDDINRKFDSNKIKFFYPKIGSS
ILVEENRTGNNLPLELIASDIIPFTVEEDNGLSLVFYANQTFSSDAYKKL
ISYALQFSNGLVPKITIGMPDYNPTKHEQDAKIARMNFSNRNESIIPFSF
SRSILSLLE
>Salmonella_enterica|SAMN07419661|GCA_006127055.1|AAEQWH010000018.1_00099 hypothetical protein
MGEFSKLVGDVGENIVTNFLDLFGWENHVTNKYVKCHTQKHQKETHGIDA
LFAYHSPLESKTIENVIVSSKYSSNPYSSVPSTFKAHFEDIALAIECYNK
STLKKEINERLSTNGSCRKVETGVLFYINNDETPEKQSIINQIKNTQSNS
ELKYRTIHVIDNKRAAFLFDSITFIRKKYGKDKVNFFYPPTSLNLMMIQK
KYFGKIFPVEYISSPIIPFLIEQENNEQPIICMVCSEPYSSDLLDGLISC
TRDLVADISQNLMFVFEHYNKLNSKESLDAIKLATDKNINIEIESYNSDF
RG
>Salmonella_enterica|SAMN06189533|GCA_006924055.1|AAGQAC010000015.1_00099 hypothetical protein
MGEFSKLVGDVGENIVTNFLDLFGWENHVTNKYVKCHTQKHQKETHGIDA
LFAYHSPLESKTIENVIVSSKYSSNPYSSVPSTFKAHFEDIALAIECYNK
STLKKEINERLSTNGSCRKVETGVLFYINNDETPEKQSIINQIKNTQSNS
ELKYRTIHVIDNKRAAFLFDSITFIRKKYGKDKVNFFYPPTSLNLMMIQK
KYFGKIFPVEYISSPIIPFLIEQENNEQPIICMVCSEPYSSDLLDGLISC
TRDLVADISQNLMFVFEHYNKLNSKESLDAIKLATDKNINIEIESYNSDF
RG
>Vibrio_sp._JCM_18905|SAMD00000561|GCA_000695055.1|BAYS01000020.1_00044 hypothetical protein
MRNVMGEFSKYVGEVGEGIVNDFLTLFRWKNMCKNKELPCCTPAHNKKTH
GIDSLFIYNSPLQKQSLVSVVVSTKYSSKPYDKVSTTFGSHFRDIAHTVE
CYGKSRLKRDLTKGGFKGSSRKDDVGVLFYINNDNSGTKDDIKQDIAKRR
IGGDLKFNTIHVIDNARADFLYESLNFINNKYSSYEFFCLTTSLNVAADN
QTNHSPIMPVEYITSPIIPLSVSTDSGKKFVMLCDFAFTQESLVLVYKLA
RKLCAEFANHYEIYFQNYNALEHDPIRDEVKMSSESEAEIELFVGSYNKN
FRSEVNG
>Klebsiella_pneumoniae|SAMEA3538862|GCA_900517055.1|ULCO01000002.1_00367 hypothetical protein
MTIMGEFSKYVGEVGEDIVNDFLTLFGWRNMCNNKKVDCCVSTHEKITHG
VDALYVYDSLLQKQTLVSVVVSAKYSASSYTSVKSTFRDHFKDIANTIEC
YNKSQLKRNITKNFKGSSRKEDIGVLFYLNNDENEEKDNIKGTIANTRIE
STLKFNTIHVIDNARAKFLFESLSFIRKKYKDCDFFCNNTTLNIASSKTH
TKIMPVEYITSPIIPISVASENGRRFILLCDFDFSKESLILVFNLARKLC
SDFSSHYEIYFRQYNALTDDPIIDEVKMSQINEDDDIIESIDVQISSYNS
NFRNIKNEK
>Neglecta_sp._524-5|SAMN09901033|GCA_009936055.1|QWEP01000062.1_00017 hypothetical protein
MAGGEKAKSSGEYGEKIVKNLLELFGWKNCNSGVTVPCVYQETHKKKGSE
KSEKHGIDYVFQYKSPLRDATKHDVLISVKCRDGYPKTEDGIKSKFKEFL
VDIAFASECYPACEISKRKIAATNKKIYSSLIFWIDRNRNDGREKESVID
KIGGFYLREECHYDTVALIDNNRAQFLYTSIKFAKSKYGEDNCKFFYINT
GLNNANINRKYSGTILPYEYLNSDVLPMAINQNNQNILLLLVKDEFCEEY
LRRLIGLAQEITFDWAANIIIAFPNYNEFEDSEAVISAKSEFEDSSFTDK
ITVLTYDPDFRDEV
>Escherichia_coli|SAMN13870039|GCA_011032055.1|JAAKBU010000001.1_00058 hypothetical protein
MGEFSKYVGEVGEEIVNDFLKLFGWKNLCSNKQLDCCVGEHAKKTHGIDA
LYVYNSMLQKQSLVSVVVSAKYSSVPYDKVKTTFRSHFKDLAHTIECYSK
SQFKRTITRQFPGSSRKEDIGVLFYLNNDESDSNDNIKGEIINHRIDSTL
KFNAIHLVDNARAKFLYNSISFIKKKHGEISFFCLNTTLNVSSSTRHSKI
MPVEYITSPIIPISVPDDNGRKFILLCDFNYSKESLGLVYKLARKLCSDF
ANHYEIYFNKYNKLTDSPSVDEVKMAQNFEDGSEDVVGDITLIVDSYNST
FRSISDEK
>Salmonella_enterica|SAMN11482165|GCA_005531055.1|AADCXE010000008.1_00132 hypothetical protein
MGEFSKLVGDYGEDIVSHFLNIFGWENHATNKYVDCHTRKHEKNTHGIDA
LFVYNSPLESKTIENVIVSSKYSSNPYSKVASTFKSHFEDIATAIECYAK
SSLKKEINQQVISAGRYNGCKKVDTGVLFYINNDSNPDKQDIISSIKNSQ
ISSDLKYRTIHVVDNKRASFLYESITYIKNKYGYDKVNFFYPPTSLNLTI
TGKRYFGKVFPVEYISSPIIPFVIERGNQEQPIICLVSSEPFSADGIEHL
LSCTRDLVADISKNLLFVFSHYNKLNAKEDLDRLRLSLDREISIEIDSYN
ADFRG
>Salmonella_enterica|SAMN11397452|GCA_005740055.1|AADSNS010000017.1_00099 hypothetical protein
MGEFSKLVGDVGENIVTNFLDLFGWENHVTNKYVKCHTQKHQKETHGIDA
LFAYHSPLESKTIENVIVSSKYSSNPYSSVPSTFKAHFEDIALAIECYNK
STLKKEINERLSTNGSCRKVETGVLFYINNDETPEKQSIINQIKNTQSNS
ELKYRTIHVIDNKRAAFLFDSITFIRKKYGKDKVNFFYPPTSLNLMMIQK
KYFGKIFPVEYISSPIIPFLIEQENNEQPIICMVCSEPYSSDLLDGLISC
TRDLVADISQNLMFVFEHYNKLNSKESLDAIKLATDKNINIEIESYNSDF
RG
>Escherichia_coli|SAMN05729303|GCA_001749055.1|MIWM01000031.1_00070 hypothetical protein
MGEFSKLVGDVGENIVTHFLDLFGWENHVTNKYVKCHTQKHQKETHGIDA
LFAYHSPLESKTIENVIVSSKYSSNPYSSVPSTFKAHFEDIALAIECYNK
STLKKEINERLSTNGSYRKVETGVLFYINNDDTPEKQSIINQIKNTQSNS
ALKYRTIHVIDNKRAAFLFDSITFIRNKYGKDKVNFFYPPTSLNLMMIKK
RYYGKIFPVEYISSPIIPFLIEQENNEQPIICMVCSEPYSSNLLDGLISC
TRDLVADISQNLMFVFEHYNKLNNKESLDAIRLATDKNINIKITSYNSDF
RG
>Salmonella_enterica|SAMN08134063|GCA_006514055.1|AAFNET010000017.1_00099 hypothetical protein
MGEFSKLVGDVGENIVTNFLDLFGWENHVTNKYVKCHTQKHQKETHGIDA
LFAYHSPLESKTIENVIVSSKYSSNPYSSVPSTFKAHFEDIALAIECYNK
STLKKEINERLSTNGSCRKVETGVLFYINNDETPEKQSIINQIKNTQSNS
ELKYRTIHVIDNKRAAFLFDSITFIRKKYGKDKVNFFYPPTSLNLMMIQK
KYFGKIFPVEYISSPIIPFLIEQENNEQPIICMVCSEPYSSDLLDGLISC
TRDLVADISQNLMFVFEHYNKLNSKESLDAIKLATDKNINIEIESYNSDF
RG
>Salmonella_enterica_subsp._enterica_serovar_Java|SAMN04543182|GCA_007791055.1|AAIWIQ010000030.1_00003 hypothetical protein
MGEFSKLVGDYGEDIVSHFLNIFGWENHATNKYVDCHTRKHEKNTHGIDA
LFVYNSPLESKTIENVIVSSKYSSNPYSKVASTFKSHFEDIATAIECYAK
SSLKKEINQQVISAGRYNGCKKVDTGVLFYINNDSNPDKQDIISSIKNSQ
ISSDLKYRTIHVVDNKRASFLYESITYIKNKYGYDKVNFFYPPTSLNLTI
TGKRYFGKVFPVEYISSPIIPFVIERGNQEQPIICLVSSEPFSADGIEHL
LSCTRDLVADISKNLLFVFSHYNKLNAKEDLDRLRLSLDREISIEIDSYN
ADFRG
>Salmonella_enterica|SAMN08383680|GCA_010176055.1|AANGAE010000014.1_00099 hypothetical protein
MGEFSKLVGDVGENIVTNFLDLFGWENHVTNKYVKCHTQKHQKETHGIDA
LFAYHSPLESKTIENVIVSSKYSSNPYSSVPSTFKAHFEDIALAIECYNK
STLKKEINERLSTNGSCRKVETGVLFYINNDETPEKQSIINQIKNTQSNS
ELKYRTIHVIDNKRAAFLFDSITFIRKKYGKDKVNFFYPPTSLNLMMIQK
KYFGKIFPVEYISSPIIPFLIEQENNEQPIICMVCSEPYSSDLLDGLISC
TRDLVADISQNLMFVFEHYNKLNSKESLDAIKLATDKNINIEIESYNSDF
RG
>Salmonella_enterica|SAMN12127497|GCA_006534055.1|AAFOLC010000012.1_00047 hypothetical protein
MGEFSKLVGDYGEDIVSHFLNIFGWENHATNKYVDCHTRKHEKNTHGIDA
LFVYNSPLESKTIENVIVSSKYSSNPYSKVASTFKSHFEDIATAIECYAK
SSLKKEINQQVISAGRYNGCKKVDTGVLFYINNDSNPDKQDIISSIKNSQ
ISSDLKYRTIHVVDNKRASFLYESITYIKNKYGYDKVNFFYPPTSLNLTI
TGKRYFGKVFPVEYISSPIIPFVIERGNQEQPIICLVSSEPFSADGIEHL
LSCTRDLVADISKNLLFVFSHYNKLNAKEDLDRLRLSLDREISIEIDSYN
ADFRG
>Salmonella_enterica_subsp._enterica_serovar_Litchfield|SAMN05226587|GCA_008524065.1|AAKQZA010000017.1_00099 hypothetical protein
MGEFSKLVGDVGENIVTNFLDLFGWENHVTNKYVKCHTQKHQKETHGIDA
LFAYHSPLESKTIENVIVSSKYSSNPYSSVPSTFKAHFEDIALAIECYNK
STLKKEINERLSTNGSCRKVETGVLFYINNDETPEKQSIINQIKNTQSNS
ELKYRTIHVIDNKRAAFLFDSITFIRKKYGKDKVNFFYPPTSLNLMMIQK
KYFGKIFPVEYISSPIIPFLIEQENNEQPIICMVCSEPYSSDLLDGLISC
TRDLVADISQNLMFVFEHYNKLNSKESLDAIKLATDKNINIEIESYNSDF
RG
>Salmonella_enterica|SAMN12616461|GCA_008173065.1|AAJUHD010000059.1_00015 hypothetical protein
MGEFSKLVGDVGENIVTNFLDLFGWENHVTNKYVKCHTQKHQKETHGIDA
LFAYHSPLESKTIENVIVSSKYSSNPYSSVPSTFKAHFEDIALAIECYNK
STLKKEINERLSTNGSCRKVETGVLFYISNDETPEKQSIINQIKNTQSNS
ELKYRTIHVIDNKRAAFLFDSITFIRKKYGKDKVNFFYPPTSLNLMMIQK
KYFGKIFPVEYISSPIIPFLIEQENNEQPIICMVCSEPYSSDLLDGLISC
TRDLVADISQNLMFVFEHYNKLNSKESLDAIKLATDKNINIEIESYNSDF
RG
>Salmonella_enterica|SAMN08025906|GCA_010129065.1|AANETX010000008.1_00132 hypothetical protein
MGEFSKLVGDYGEDIVSHFLNIFGWENHATNKYVDCHTRKHEKNTHGIDA
LFVYNSPLESKTIENVIVSSKYSSNPYSKVASTFKSHFEDIATAIECYAK
SSLKKEINQQVISAGRYNGCKKVDTGVLFYINNDSNPDKQDIISSIKNSQ
ISSDLKYRTIHVVDNKRASFLYESITYIKNKYGYDKVNFFYPPTSLNLTI
TGKRYFGKVFPVEYISSPIIPFVIERGNQEQPIICLVSSEPFSADGIEHL
LSCTRDLVADISKNLLFVFSHYNKLNAKEDLDRLRLSLDREISIEIDSYN
ADFRG
>Salmonella_enterica|SAMN13549474|GCA_010820065.1|AAOROK010000008.1_00132 hypothetical protein
MGEFSKLVGDYGEDIVSHFLNIFGWENHATNKYVDCHTRKHEKNTHGIDA
LFVYNSPLESKTIENVIVSSKYSSNPYSKVASTFKSHFEDIATAIECYAK
SSLKKEINQQVISAGRYNGCKKVDTGVLFYINNDSNPDKQDIISSIKNSQ
ISSDLKYRTIHVVDNKRASFLYESITYIKNKYGYDKVNFFYPPTSLNLTI
TGKRYFGKVFPVEYISSPIIPFVIERGNQEQPIICLVSSEPFSADGIEHL
LSCTRDLVADISKNLLFVFSHYNKLNAKEDLDRLRLSLDREISIEIDSYN
ADFRG
>Dickeya_zeae_Ech586|SAMN02598506|GCA_000025065.1|CP001836.1_00545 hypothetical protein
MGEPSKISGENGEKITEELLRLIGWNNLLKGVSVPCINKSHNREETHGND
FVFIYDNPLHDSRTDVVYISSKNAKRGYPKGDQGVRTLFKKHLSELDEIV
SCSKISAEISQKLQTFQGRRHKKHVGLLVWLHGDSENLEKDIKPALSNIQ
LDLSSNCPLYLLDMSRASFIKEAISHFRAMKQGKEYSFYYPKLGNVIASA
DERYGDVLPIELIASDLIPIRFTLGERPSLCLYVKQAFSEESLKKICSLA
FDFADGWVEDIFIGLESYHPANDKQAKDAVLMSYQERKARIKVFCYKESL
LDLLEY
>Salmonella_enterica_subsp._enterica_serovar_4__5__12_b_-|SAMN02368829|GCA_010656065.1|DAASYR010000060.1_00005 hypothetical protein
MGEFSKLVGDYGEDIVSHFLNIFGWENHATNKYVDCHTRKHEKNTHGIDA
LFVYNSPLESKTIENVIVSSKYSSNPYSKVASTFKSHFEDIATAIECYAK
SSLKKEINQQVISAGRYNGCKKVDTGVLFYINNDSNPDKQDIISSIKNSQ
ISSDLKYRTIHVVDNKRASFLYESITYIKNKYGYDKVNFFYPPTSLNLTI
TGKRYFGKVFPVEYISSPIIPFVIERGNQEQPIICLVSSEPFSADGIEHL
LSCTRDLVADISKNLLFVFSHYNKLNAKEDLDRLRLSLDREISIEIDSYN
ADFRG
>Salmonella_enterica|SAMN07143113|GCA_009253065.1|AAMIMI010000040.1_00033 hypothetical protein
MGEFSKLVGDVGENIVTNFLDLFGWENHVTNKYVKCHTQKHQKETHGIDA
LFAYHSPLESKTIENVIVSSKYSSNPYSSVPSTFKAHFEDIALAIECYNK
STLKKEINERLSTNGSCRKVETGVLFYINNDETPEKQSIINQIKNTQSNS
ELKYRTIHVIDNKRAAFLFDSITFIRKKYGKDKVNFFYPPTSLNLMMIQK
KYFGKIFPVEYISSPIIPFLIEQENNEQPIICMVCSEPYSSDLLDGLISC
TRDLVADISQNLMFVFEHYNKLNSKESLDAIKLATDKNINIEIESYNSDF
RG
>Escherichia_coli|SAMEA104317988|GCA_900236065.1|OEDN01000118.1_00115 hypothetical protein
MGEFSKLVGDVGENIVTHFLDLFGWENHVTNKYVKCHTQKHQKETHGIDA
LFAYHSPLESKTIENVIVSSKYSSNPYSSVPSTFKAHFEDIALAIECYNK
STLKKEINERLSTNGSYRKVETGVLFYINNDDTPEKQSIINQIKNTQSNS
ALKYRTIHVIDNKRAAFLFDSITFIRNKYGKDKVNFFYPPTSLNLMMIKK
RYYGKIFPVEYISSPIIPFLIEQENNEQPIICMVCSEPYSSNLLDGLISC
TRDLVADISQNLMFVFEHYNKLNNKESLDAIRLATDKNINIKITSYNSDF
RG
>Escherichia_coli|SAMN13673771|GCA_009825065.1|WUGW01000010.1_00069 hypothetical protein
MGEFSKLVGDVGENIVTHFLDLFGWENHVTNKYVKCHTQKHQKETHGIDA
LFAYHSPLESKTIENVIVSSKYSSNPYSSVPSTFKAHFEDIALAIECYNK
STLKKEINERLSTNGSYRKVETGVLFYINNDDTPEKQSIINQIKNTQSNS
ALKYRTIHVIDNKRAAFLFDSITFIRNKYGKDKVNFFYPPTSLNLMMIKK
RYYGKIFPVEYISSPIIPFLIEQENNEQPIICMVCSEPYSSNLLDGLISC
TRDLVADISQNLMFVFGHYNKLNNKESLDAIRLATDKNINIKITSYNSDF
RG
>Salmonella_enterica|SAMN09788044|GCA_006611065.1|AAFTPI010000017.1_00099 hypothetical protein
MGEFSKLVGDVGENIVTNFLDLFGWENHVTNKYVKCHTQKHQKETHGIDA
LFAYHSPLESKTIENVIVSSKYSSNPYSSVPSTFKAHFEDIALAIECYNK
STLKKEINERLSTNGSCRKVETGVLFYINNDETPEKQSIINQIKNTQSNS
ELKYRTIHVIDNKRAAFLFDSITFIRKKYGKDKVNFFYPPTSLNLMMIQK
KYFGKIFPVEYISSPIIPFLIEQENNEQPIICMVCSEPYSSDLLDGLISC
TRDLVADISQNLMFVFEHYNKLNSKESLDAIKLATDKNINIEIESYNSDF
RG
>Salmonella_enterica|SAMN12331561|GCA_007710065.1|AAIQUE010000007.1_00132 hypothetical protein
MGEFSKLVGDYGEDIVSHFLNIFGWENHATNKYVDCHTRKHEKNTHGIDA
LFVYNSPLESKTIENVIVSSKYSSNPYSKVASTFKSHFEDIATAIECYAK
SSLKKEINQQVISAGRYNGCKKVDTGVLFYINNDSNPDKQDIISSIKNSQ
ISSDLKYRTIHVVDNKRASFLYESITYIKNKYGYDKVNFFYPPTSLNLTI
TGKRYFGKVFPVEYISSPIIPFVIERGNQEQPIICLVSSEPFSADGIEHL
LSCTRDLVADISKNLLFVFSHYNKLNAKEDLDRLRLSLDREISIEIDSYN
ADFRG
>Salmonella_enterica|SAMN09474502|GCA_006767065.1|AAGFKU010000054.1_00033 hypothetical protein
MGEFSKLVGDVGENIVTNFLDLFGWENHVTNKYVKCHTQKHQKETHGIDA
LFAYHSPLESKTIENVIVSSKYSSNPYSSVPSTFKAHFEDIALAIECYNK
STLKKEINERLSTNGSCRKVETGVLFYINNDETPEKQSIINQIKNTQSNS
ELKYRTIHVIDNKRAAFLFDSITFIRKKYGKDKVNFFYPPTSLNLMMIQK
KYFGKIFPVEYISSPIIPFLIEQENNEQPIICMVCSEPYSSDLLDGLISC
TRDLVADISQNLMFVFEHYNKLNSKESLDAIKLATDKNINIEIESYNSDF
RG
>Elizabethkingia_anophelis|SAMN05273152|GCA_002022065.1|CP016373.1_02449 hypothetical protein
MGEWSKKIGEYGESVVKTFFSVIGWNNLAPGVTLPCISNGKHLNDKGNPK
ETHGIDFLFSYINPLVSGQLNNVLISSKYKTEKYPNSATKLFKEFMEDLI
TTTECYNYSQIKESSSSAYQYSTSNDVGVLFWLNNNPDSTDDLISVVASS
RIIDTQSNNAIYIMDNKRVGFILEVMKFVKTKSDKFNHFFYYPNTGQNIN
PLNRENAGKILPVEYLNSTIIPIRLVNKDNPKEICLLIATVDNFEEEDLM
RLIGLAKDITTELVGQIIIAFPDYDEPNHSQIVALTKQKFQANEFTKTVS
VINFLNPISVFE
>Thiopseudomonas_denitrificans|SAMN04214881|GCA_002866065.1|LNJZ01000009.1_00489 hypothetical protein
MGELSKTSGENGEKITEELLKLIGWSNLLKGVSIPCNKAAHDRQTHGNDF
VFVYDNPLHDSRTDVVYISSKNAKNGYPKGDQSVRTMFKNHLSELDEIVS
CSKISSQINQAIQAVGGRKQKKHIGLLVWMHGDRATLDKDIKPALSNIQL
SLSSNCPLYLVDMARASFIKEAISHFKSSTQGQQYHFYYPKLGNVIANAD
ERYGDLLPIELLASDLIPFRFMLGEKPSLCLYAKQAFSEESLKKLCSLAF
DFADGWVQDIFIGLESYHPADDKQVKDAVLMAFRERKASIKVFCYKESVL
DLLEY
>Mucilaginibacter_sp._ZH6|SAMN09901398|GCA_003432065.1|QWDE01000001.1_01497 hypothetical protein
MGELSKKIGEFGEQVVDDFLQEIGWVQAQKGIQLNNIFKDKYNKTTYGID
FLVSYECPLVDNSIKNILVSVKYHKDKYPDNLKSLAKSHLIELSEMMHSF
DFSNEKSAADEMLVGNIVEDIGLLIWLCHKDSKIDLRSELSNIRVDLPFE
RTKIILLDNTQVDFLLSSITFIKTVFDKDGFEFYYPNTGQNINPLTKINS
GLVLPIEFISSAILPFKTTDSNNVITLSIVSGENFSNSSLRRIIGLAQDL
STNLTNQILLAFPDYDELEHLNDFNKVKGEFSNNNFVKKIYVANYNNNRF
RIK
>Salmonella_enterica|SAMN05853900|GCA_005897065.1|AAEAGX010000007.1_00266 hypothetical protein
MGEFSKLVGDVGENIVTNFLDLFGWENHVTNKYVKCHTQKHQKETHGIDA
LFAYHSPLESKTIENVIVSSKYSSNPYSSVPSTFKAHFEDIALAIECYNK
STLKKEINERLSTNGSCRKVETGVLFYINNDETPEKQSIINQIKNTQSNS
ELKYRIIHVIDNKRAAFLFDSITFIRKKYGKDKVNFFYPPTSLNLMMIQK
KYFGKIFPVEYISSPIIPFLIEQENNEQPIICMVCSEPYSSDLLDGLISC
TRDLVADISQNLMFVFEHYNKLNSKESLDAIKLATDKNINIEIESYNSDF
RG
>Pseudomonas_aeruginosa|SAMN10523608|GCA_003955075.1|RWWS01000148.1_00074 hypothetical protein
MGESSKTSGENGEKITEELLRLIGWSNLLKGVSVPCNNKSHNREQSHGND
FVFIYDNPLHDSRTDVVYVSSKNSQNGYPKGDQGVRTAFKKHLSELDEIV
SCSKISGEISQKLQTFQGRRQKRHIGLLVWLHGDRKSLDRDIKPSLSNIQ
LDLSSNCPLYLVDMSRASFIKEAISHFKAIKQGKEYHFYYPKLGNVIASA
DERYGDLLPVELIASDLIPIRFVLGEKPSLCLYAKQAFSEDSLKKLCSLA
FDFADGWVEDIFIGLESYHPADDKQTKDSVLMAYQERKANIKVFCYKESI
LDLLEC
>Acinetobacter_calcoaceticus|SAMN03349710|GCA_000952075.1|JYGV01000023.1_00004 hypothetical protein
MGGETSKRSGEIGELLAKKLLELMGWSPSIQNISITCNNSKHLNEENKQR
SSHGEDRIFIYNSPFHDDLTHIVHISVKNEKGSPPSETTLKKKFKNHLKD
LQEIIECSKNSPKLSSILKSFRPKRNITHSGLLVWFHNDQNYLEYNIKPT
LANSIIDKSITYPMSLIDNARAAFILKTIDDIYRKNGNSEIEFYYPPIGT
SIKPDENPTGNFLPLEVIASDIISHISKENNETSLTFYADQKFTEAAYIR
LMSYALDFSRGLVGDLRIGMPNFSVSEHEDEQASARMHFSTRKERITPFS
YNRSILNFLEEEV
>Brevibacillus_laterosporus|SAMN08466361|GCA_002927075.1|PRKS01000014.1_00149 hypothetical protein
MAGGEKAKSSGEYGEKIVGNLLEYMGWDNNDDGVTVPCVHTEKHSIEGKE
SKKHGIDYVYQYKSSLRDFTRQDILISVKCRASYPKKDETLKKTFKEFYE
DLVHAAECYPASPTYSRKMSQTKKRFASGVIFWIDRDREDGKEYVSITDK
IASVRLQENNVLESLALIDNNRAQFLYESLSFVRNKYNKENVEFFYIDTG
LNNSNLEKVYSGSVMPVEYICSDILPLSITKQDHKILFLIVKDKFDKDYL
KRIIGLSQDLTRNWANEIIIAFPNYNEFEHKQLFSEAKMEFDDNKFTKNI
SVITYLPDFRDGV
>Salmonella_enterica_subsp._enterica_serovar_Litchfield|SAMN07177428|GCA_009303075.1|AAMKBU010000023.1_00063 hypothetical protein
MGEFSKLVGDVGENIVTNFLDLFGWENHVTNKYVKCHTQKHQKETHGIDA
LFAYHSPLESKTIENVIVSSKYSSNPYSSVPSTFKAHFEDIALAIECYNK
STLKKEINERLSTNGSCRKVETGVLFYINNDETPEKQSIINQIKNTQSNS
ELKYRTIHVIDNKRAAFLFDSITFIRKKYGKDKVNFFYPPTSLNLMMIQK
KYFGKIFPVEYISSPIIPFLIEQENNEQPIICMVCSEPYSSDLLDGLISC
TRDLVADISQNLMFVFEHYNKLNSKESLDAIKLATDKNINIEIESYNSDF
RG
>Dickeya_dianthicola|SAMN10059731|GCA_003595075.1|QZDN01000086.1_00005 hypothetical protein
MRMLNVINKVCSGPDSSVRSTFRDHFKDIAYAIECYSKSQLKRNITKQFS
GSSRKDDIGVLFYLNNDENEEKDNIKGQLTNSRIDSNLKFNTIHIIDNSR
AKFLFESLSYIRNKYTNYGFFCNSTTLNISLSTKHTKIMPVEYITSPIIP
ISVASDNGKRFILLCDFDFSKESLVLVFKLARKLCADFTNQYEIYFRRYN
ALSDGPIVDEVKMTQISEDDIGLAQVDLIIDSYNTNFRNIKDEK
>Salmonella_enterica_subsp._enterica|SAMN09298394|GCA_007645075.1|AAINGN010000003.1_00132 hypothetical protein
MGEFSKLVGDYGEDIVSHFLNIFGWENHATNKYVDCHTRKHEKNTHGIDA
LFVYNSPLESKTIENVIVSSKYSSNPYSKVASTFKSHFEDIATAIECYAK
SSLKKEINQQVISAGRYNGCKKVDTGVLFYINNDSNPDKQDIISSIKNSQ
ISSDLKYRTIHVVDNKRASFLYESITYIKNKYGYDKVNFFYPPTSLNLTI
TGKRYFGKVFPVEYISSPIIPFVIERGNQEQPIICLVSSEPFSADGIEHL
LSCTRDLVADISKNLLFVFSHYNKLNAKEDLDRLRLSLDREISIEIDSYN
ADFRG
>Salmonella_enterica|SAMN08430617|GCA_011130075.1|AAPISQ010000017.1_00099 hypothetical protein
MGEFSKLVGDVGENIVTNFLDLFGWENHVTNKYVKCHTQKHQKETHGIDA
LFAYHSPLESKTIENVIVSSKYSSNPYSSVPSTFKAHFEDIALAIECYNK
STLKKEINERLSTNGSCRKVETGVLFYINNDETPEKQSIINQIKNTQSNS
ELKYRTIHVIDNKRAAFLFDSITFIRKKYGKDKVNFFYPPTSLNLMMIQK
KYFGKIFPVEYISSPIIPFLIEQENNEQPIICMVCSEPYSSDLLDGLISC
TRDLVADISQNLMFVFEHYNKLNSKESLDAIKLATDKNINIEIESYNSDF
RG
>Salmonella_enterica|SAMN07947608|GCA_007090075.1|AAHBHU010000008.1_00133 hypothetical protein
MGEFSKLVGDYGEDIVSHFLNIFGWENHATNKYVDCHTRKHEKNTHGIDA
LFVYNSPLESKTIENVIVSSKYSSNPYSKVASTFKSHFEDIATAIECYAK
SSLKKEINQQVISAGRYNGCKKVDTGVLFYINNDSNPDKQDIISSIKNSQ
ISSDLKYRTIHVVDNKRASFLYESITYIKNKYGYDKVNFFYPPTSLNLTI
TGKRYFGKVFPVEYISSPIIPFVIERGNQEQPIICLVSSEPFSADGIEHL
LSCTRDLVADISKNLLFVFSHYNKLNAKEDLDRLRLSLDREISIEIDSYN
ADFRG
>Salmonella_enterica|SAMN13656813|GCA_010514075.1|AANYPU010000007.1_00133 hypothetical protein
MGEFSKLVGDYGEDIVSHFLNIFGWENHATNKYVDCHTRKHEKNTHGIDA
LFVYNSPLESKTIENVIVSSKYSSNPYSKVASTFKSHFEDIATAIECYAK
SSLKKEINQQVISAGRYNGCKKVDTGVLFYINNDSNPDKQDIISSIKNSQ
ISSDLKYRTIHVVDNKRASFLYESITYIKNKYGYDKVNFFYPPTSLNLTI
TGKRYFGKVFPVEYISSPIIPFVIERGNQEQPIICLVSSEPFSADGIEHL
LSCTRDLVADISKNLLFVFSHYNKLNAKEDLDRLRLSLDREISIEIDSYN
ADFRG
>Salmonella_enterica|SAMN10132900|GCA_005545075.1|AADDUV010000015.1_00099 hypothetical protein
MGEFSKLVGDVGENIVTNFLDLFGWENHVTNKYVKCHTQKHQKETHGIDA
LFAYHSPLESKTIENVIVSSKYSSNPYSSVPSTFKAHFEDIALAIECYNK
STLKKEINERLSTNGSCRKVETGVLFYINNDETPEKQSIINQIKNTQSNS
ELKYRTIHVIDNKRAAFLFDSITFIRKKYGKDKVNFFYPPTSLNLMMIQK
KYFGKIFPVEYISSPIIPFLIEQENNEQPIICMVCSEPYSSDLLDGLISC
TRDLVADISQNLMFVFEHYNKLNSKESLDAIKLATDKNINIEIESYNSDF
RG
>Cronobacter_sakazakii|SAMN09273087|GCA_003207075.1|QIRZ01000004.1_00127 hypothetical protein
MGEFSKLVGDVGENIVTNFLDLFGWENHVTNKYVKCHTQKHQKETHGIDA
LFAYHSPLESKTIENVIVSSKYSSNPYSSVPSTFKAHFEDIALAIECYNK
STLKKDINERLSTNGSYRKVETGVLFYINNDENPEKQDIINQVKNTQNNS
QLKFRTIHIVDNKRAAFLFDSITFVRKKYGKDKVNFFYPPTSLNLTMIQK
KYFGKIFPVEYISSPIIPFLIEQDNNEQPIICMVCSESYSSDLLNGLISC
TRDLVADISQNLTFIFEHYNKLNSKESLDAIRLATDKNINIQIESYHSGF
RG
>Salmonella_enterica|SAMN12610252|GCA_008157085.1|AAJTCT010000002.1_00280 hypothetical protein
MAGEKSKKSGEIGEALAKALLNRIGWQHLIHNIAISCNTPTHLNDEGNAR
QSHGEDQVYLYNNPFHDDRTDFVHVSNKNTLGSYPKEGTLRSQFKSHIKE
LNQTIECAKYNSTLREIGTNFKAKRNRYHAGLLIWFHNDHDNIEKSILAD
LAPARLDLDTDIPFYVIDNGRATFLLRVVDDLRKRSTGGDYQFFYPRIGT
SITVDEMRTGKELPLELLASDIIPAVLNKDGIKELIIYANESFDSTSYKN
LMAYGLSFSSGLITNIKIGMPDYNPARDEEAVQKARLAFHNRPEEIIPFS
FNRSILDLLQEESQ
>Salmonella_enterica_subsp._enterica_serovar_4__5__12_b_-|SAMN08469442|GCA_010472085.1|AANVXT010000004.1_00132 hypothetical protein
MGEFSKLVGDYGEDIVSHFLNIFGWENHATNKYVDCHTRKHEKNTHGIDA
LFVYNSPLESKTIENVIVSSKYSSNPYSKVASTFKSHFEDIATAIECYAK
SSLKKEINQQVISAGRYNGCKKVDTGVLFYINNDSNPDKQDIISSIKNSQ
ISSDLKYRTIHVVDNKRASFLYESITYIKNKYGYDKVNFFYPPTSLNLTI
TGKRYFGKVFPVEYISSPIIPFVIERGNQEQPIICLVSSEPFSADGIEHL
LSCTRDLVADISKNLLFVFSHYNKLNAKEDLDRLRLSLDREISIEIDSYN
ADFRG
>Escherichia_coli|SAMN07450617|GCA_002246085.1|NPZH01000012.1_00040 hypothetical protein
MGEFSKYVGEVGEEIVNDFLKLFGWKNLCSNKQLDCCVGEHAKKTHGIDA
LYVYNSMLQKQSLVSVVVSAKYSSVPYDKVKTTFRSHFKDLAHTIECYSK
SQFKRTITRQFPGSSRKEDIGVLFYLNNDESDSNDNIKGEIINHRIDSTL
KFNAIHLVDNARAKFLYNSISFIKKKHGEISFFCLNTTLNVSSSTRHSKI
MPVEYITSPIIPISVPDDNGRKFILLCDFNYSKESLGLVYKLARKLCSDF
ANHYEIYFNKYNKLTDSPSVDEVKMAQNFEDGSEDVVGDITLIVDSYNST
FRSISDEK
>Salmonella_enterica_subsp._enterica|SAMN12590261|GCA_010908085.1|AAOZBW010000003.1_00132 hypothetical protein
MGEFSKLVGDYGEDIVSHFLNIFGWENHATNKYVDCHTRKHEKNTHGIDA
LFVYNSPLESKTIENVIVSSKYSSNPYSKVASTFKSHFEDIATAIECYAK
SSLKKEINQQVISAGRYNGCKKVDTGVLFYINNDSNPDKQDIISSIKNSQ
ISSDLKYRTIHVVDNKRASFLYESITYIKNKYGYDKVNFFYPPTSLNLTI
TGKRYFGKVFPVEYISSPIIPFVIERGNQEQPIICLVSSEPFSADGIEHL
LSCTRDLVADISKNLLFVFSHYNKLNAKEDLDRLRLSLDREISIEIDSYN
ADFRG
>Salmonella_enterica|SAMN10102204|GCA_004244085.1|AAAEJR010000016.1_00099 hypothetical protein
MGEFSKLVGDVGENIVTNFLDLFGWENHVTNKYVKCHTQKHQKETHGIDA
LFAYHSPLESKTIENVIVSSKYSSNPYSSVPSTFKAHFEDIALAIECYNK
STLKKEINERLSTNGSCRKVETGVLFYINNDETPEKQSIINQIKNTQSNS
ELKYRTIHVIDNKRAAFLFDSITFIRKKYGKDKVNFFYPPTSLNLMMIQK
KYFGKIFPVEYISSPIIPFLIEQENNEQPIICMVCSEPYSSDLLDGLISC
TRDLVADISQNLMFVFEHYNKLNSKESLDAIKLATDKNINIEIESYNSDF
RG
>Salmonella_enterica|SAMN13057296|GCA_009230085.1|AAMGWG010000047.1_00033 hypothetical protein
MGEFSKLVGDVGENIVTNFLDLFGWENHVTNKYVKCHTQKHQKETHGIDA
LFAYHSPLESKTIENVIVSSKYSSNPYSSVPSTFKAHFEDIALAIECYNK
STLKKEINERLSTNGSCRKVETGVLFYINNDETPEKQSIINQIKNTQSNS
ELKYRTIHVIDNKRAAFLFDSITFIRKKYGKDKVNFFYPPTSLNLMMIQK
KYFGKIFPVEYISSPIIPFLIEQENNEQPIICMVCSEPYSSDLLDGLISC
TRDLVADISQNLMFVFEHYNKLNSKESLDAIKLATDKNINIEIESYNSDF
RG
>Salmonella_enterica|SAMN12715966|GCA_008376085.1|AAKHFS010000044.1_00033 hypothetical protein
MGEFSKLVGDVGENIVTNFLDLFGWENHVTNKYVKCHTQKHQKETHGIDA
LFAYHSPLESKTIENVIVSSKYSSNPYSSVPSTFKAHFEDIALAIECYNK
STLKKEINERLSTNGSCRKVETGVLFYINNDETPEKQSIINQIKNTQSNS
ELKYRTIHVIDNKRAAFLFDSITFIRKKYGKDKVNFFYPPTSLNLMMIQK
KYFGKIFPVEYISSPIIPFLIEQENNEQPIICMVCSEPYSSDLLDGLISC
TRDLVADISQNLMFVFEHYNKLNSKESLDAIKLATDKNINIEIESYNSDF
RG
>Pseudomonas_aeruginosa|SAMN03105718|GCA_000793085.1|JTNZ01000020.1_00254 hypothetical protein
MGESSKTSGENGEKITEELLRLIGWSNLLKGVSVPCNNKSHNREQSHGND
FVFIYDNPLHDSRTDVVYVSSKNSQNGYPKGDQGVRTAFKKHLSELDEIV
SCSKISGEISQKLQTFQGRRQKRHIGLLVWLHGDRKSLDRDIKPSLSNIQ
LDLSSNCPLYLVDMSRASFIKEAISHFKAIKQGKEYHFYYPKLGNVIASA
DERYGDLLPVELIASDLIPIRFVLGEKPSLCLYAKQAFSEDSLKKLCSLA
FDFADGWVEDIFIGLESYHPADDKQTKDSVLMAYQERKANIKVFCYKESI
LDLLEC
>Pseudomonas_viridiflava|SAMEA104473100|GCA_900601085.1|UWBT01000001.1_00322 hypothetical protein
MGEWSKKLGERGEHITESLLNLIGWKAALKGHEFDCLKPGPHSATGTPRR
THGADFVFSCLSPLEDGVLKHLVISSKFTSGPYPTSPGTIFKDHFSDLAT
TVECFNRSPLKRSVNQGYPSASGQSLAGILCWFSAASDADADVVSQVAGS
RNLDTANYGTIYVIDNHRANFLFEAITYARNRFGAENVRFLYPSTGKNVS
PIERVTNGTILPPEYLNSGLIPFFIQEHERKSLLICCQDPFSIEAVKRMI
GFSMDIAMEFPDNVALAFPDYNYVEHEEIADIAKLSIANKEFASIVEFES
YQADFRG
>Dickeya_sp._CSL_RW240|SAMN02470084|GCA_000406085.2|CM001973.2_03674 hypothetical protein
MGELSRYVGEVGENIAKVFFERIGWGASLSDTPLPCIHSDKHALKKGTPR
TTHGVDRLFTYISNVEYQAIQNVYISCKNTLKPYPAAPVTTFKKHMNDLI
TGLECFRRSQLKRDVTSRFKGYSNQIDTGVLFWVSCAKDTYDNVVEKISS
CRLDTDYEFGNVFIVDNDVVNFHMKVLNYIETKFTGQYWSYYLSETSMNY
ADKKLTRKTKILPVEYLNSRFIAFVVENPLLPDDKPKFIIVCKDGFSKNN
LEMYIQASREYTSEMTNNYLFVFPDYNKIEHDTDVKQVRMSLPDQLDILF
SVDTYNDHGVRGMHNE
>Salmonella_enterica|SAMN13676453|GCA_010477085.1|AANWFH010000008.1_00133 hypothetical protein
MGEFSKLVGDYGEDIVSHFLNIFGWENHATNKYVDCHTRKHEKNTHGIDA
LFVYNSPLESKTIENVIVSSKYSSNPYSKVASTFKSHFEDIATAIECYAK
SSLKKEINQQVISAGRYNGCKKVDTGVLFYINNDSNPDKQDIISSIKNSQ
ISSDLKYRTIHVVDNKRASFLYESITYIKNKYGYDKVNFFYPPTSLNLTI
TGKRYFGKVFPVEYISSPIIPFVIERGNQEQPIICLVSSEPFSADGIEHL
LSCTRDLVADISKNLLFVFSHYNKLNAKEDLDRLRLSLDREISIEIDSYN
ADFRG
>Bacillus_cereus|SAMN07597401|GCA_002558085.1|NTVR01000008.1_00034 hypothetical protein
MGEKEKKSGELGERVATRFLQMIGWGNLLDGIDIPCVKPDKHALKENSKR
RTHGLDFLTAYPCPFFKQKLEICYVSMKYRKKYPKSPTGDFKVFIRDVAT
AMECGKKSEINTLKRKYRVKKAPNTGVVIWLSYEDEGIASVTDDILDFRN
IEDVNYEMVYLVDNKKVNFILGILDFARNEFKNAEVEFFYPSSGYKSDSV
DIKYSGKILPVQYINSNILPLKIIDLDDKEHFILAVNESFDPQALKQLIW
LAQDLTVSWGNRIIICFPDYHHLTHDQEVKKVKLTFSDERFLNKIEVKKY
SFGDFRTLEEE
>Salmonella_enterica|SAMN09381876|GCA_006582085.1|AAFRLA010000016.1_00099 hypothetical protein
MGEFSKLVGDVGENIVTNFLDLFGWENHVTNKYVKCHTQKHQKETHGIDA
LFAYHSPLESKTIENVIVSSKYSSNPYSSVPSTFKAHFEDIALAIECYNK
STLKKEINERLSTNGSCRKVETGVLFYINNDETPEKQSIINQIKNTQSNS
ELKYRTIHVIDNKRAAFLFDSITFIRKKYGKDKVNFFYPPTSLNLMMIQK
KYFGKIFPVEYISSPIIPFLIEQENNEQPIICMVCSEPYSSDLLDGLISC
TRDLVADISQNLMFVFEHYNKLNSKESLDAIKLATDKNINIEIESYNSDF
RG
>Salmonella_enterica|SAMN09692516|GCA_006720085.1|AAGBUH010000014.1_00073 hypothetical protein
MAGEKSKKSGEIGEALAKALLNRIGWQHLIHNIAISCNTPTHLNDEGNAR
QSHGEDQVYLYNNPFHDDRTDFVHVSNKNTLGSYPKEGTLRSQFKSHIKE
LNQTIECAKYNSTLREIGTNFKAKRNRYHAGLLIWFHNDHDNIEKSILAD
LAPARLDLDTDIPFYVIDNGRATFLLRVVDDLRKRSTGGDYQFFYPRIGT
SITVDEMRTGKELPLELLASDIIPAVLNKDGIKELIIYANESFDSTSYKN
LMAYGLSFSSGLITNIKIGMPDYNPARDEEAVQKARLAFHNRPEEIIPFS
FNRSILDLLQEESQ
>Salmonella_enterica|SAMN10132919|GCA_005769085.1|AADUDS010000015.1_00099 hypothetical protein
MGEFSKLVGDVGENIVTNFLDLFGWENHVTNKYVKCHTQKHQKETHGIDA
LFAYHSPLESKTIENVIVSSKYSSNPYSSVPSTFKAHFEDIALAIECYNK
STLKKEINERLSTNGSCRKVETGVLFYINNDETPEKQSIINQIKNTQSNS
ELKYRTIHVIDNKRAAFLFDSITFIRKKYGKDKVNFFYPPTSLNLMMIQK
KYFGKIFPVEYISSPIIPFLIEQENNEQPIICMVCSEPYSSDLLDGLISC
TRDLVADISQNLMFVFEHYNKLNSKESLDAIKLATDKNINIEIESYNSDF
RG
>Salmonella_enterica|SAMN13704139|GCA_010011085.1|AANCHZ010000002.1_00140 hypothetical protein
MGEFSKLVGDVGENIVTNFLDLFGWENHVTNKYVKCHTQKHQKETHGIDA
LFAYHSPLESKTIENVIVSSKYSSNPYSSVPSTFKAHFEDIALAIECYNK
STLKKEINERLSTNGSCRKVETGVLFYINNDETPEKQSIINQIKNTQSNS
ELKYRTIHVIDNKRAAFLFDSITFIRKKYGKDKVNFFYPPTSLNLMMIQK
KYFGKIFPVEYISSPIIPFLIEQENNEQPIICMVCSEPYSSDLLDGLISC
TRDLVADISQNLMFVFEHYNKLNSKESLDAIKLATDKNINIEIESYNSDF
RG
>Aeromonas_caviae|SAMEA5852032|GCA_902388085.1|CABMOA010000014.1_00004 hypothetical protein
MGEFSKKVGEHGELIVKNFLSMIGWLSVQEGETIPCEHGEKHKESSNAKT
THGIDAFYSVKSQLQDFTLDNVVVSVKYTSKPYPNAPSTKFKSHLKDLAN
TLECFMHSDFRTENNQRYEMTGIKSARDIGVLFWLTSDRESQQDVLSKVF
NVELDKTLIFSSMHVIDNSRASFIYDSISYVKKRFSEKDINFHYAFSSSN
YSDPTIKKYGKIMPVEYLTSNVIPFRLVESTTGKVSFCLVCRDGFSEESI
NRLIYLASDVSQDFTDDFVFLFPDYDHLKHQSIVSGAGRMQEELLNKLNV
EVYSFNESFEGLIHG
>Salmonella_enterica|SAMN09260964|GCA_006817085.1|AAGIMC010000012.1_00132 hypothetical protein
SFLYESITYIKNKYGYDKVNFFYPPTSLNLTITGKRYFGKVFPVEYISSP
IIPFVIERGNQEQPIICLVSSEPFSADGIEHLLSCTRDLVADISKNLLFV
FSHYNKLNAKEDLDRLRLSLDREISIEIDSYNADFRG
>Salmonella_enterica_subsp._enterica_serovar_Gaminara|SAMN11124206|GCA_007530085.1|AAIFHR010000027.1_00002 hypothetical protein
MGEFSKLVGDYGEDIVSHFLNIFGWENHATNKYVDCHTRKHEKNTHGIDA
LFVYNSPLESKTIENVIVSSKYSSNPYSKVASTFKSHFEDIATAIECYAK
SSLKKEINQQVISAGRYNGCKKVDTGVLFYINNDSNPDKQDIISSIKNSQ
ISSDLKYRTIHVVDNKRASFLYESITYIKNKYGYDKVNFFYPPTSLNLTI
TGKRYFGKVFPVEYISSPIIPFVIERGNQEQPIICLVSSEPFSADGIEHL
LSCTRDLVADISKNLLFVFSHYNKLNAKEDLDRLRLSLDREISIEIDSYN
ADFRG
>Neisseria_sp._HMSC068C12|SAMN04480384|GCA_001814095.1|KV814812.1_00368 hypothetical protein
MAGEISKKSGDIGEKIAEKLLEKIGWKEQIHNISIACSDDNHVNSSGNQK
KSHGEDIIYLYDTPFHDDTTVIAHISVKHKMEGYGTSESAVTSEFRSHIK
GLEEIIACAKYDEEFNSLIGLTTIKKNRKDIGILIWLHSNKNEIDRSILP
IIAKSRPDLKGDTPYYIIDSARASFLLKVINDLEKRSNKGEYQFYYPKIG
TSISVESDRKGHFLPIELIVSDIIPVIVSADSQNQFYLYSRESFSDIAYK
NLMAYALNFSAGLVAKIYIGFPDYNSVINKDMAKMIRSLFKDRREEIIPF
SYNSSILDLLQE
>Klebsiella_quasipneumoniae|SAMN06629658|GCA_002855095.1|NCOH01000040.1_00022 hypothetical protein
MTIMGEFSKYVGEVGEDIVNDFLTLFGWRNMCNNKKVDCCVSTHEKITHG
VDALYVYDSLLQKQTLVSVVVSAKYSASSYTSVKSTFRDHFKDIANTIEC
YNKSQLKRNITKNFKGSSRKEDIGVLFYLNNDENEEKDNIKGTIANTRIE
STLKFNTIHVIDNARAKFLFESLNFIRKKYKDCDFFCNNTTLNIASSKTH
TKIMPVEYITSPIIPISVASENGRRFILLCDFDFSKESLVLVFNLARKLC
SDFSSHYEIYFKQYNALTDDPIIDEVKMSQINEDDDIIESIDVQISSYNS
NFRNIKNEK
>Cronobacter_sakazakii|SAMN02840769|GCA_001309095.1|JOLK01000005.1_00017 hypothetical protein
MGEFSKLVGDVGENIVTNFLDLFGWENHVTNKYVKCHTQKHQKETHGIDA
LFAYHSPLESKTIENVIVSSKYSSNPYSSVPSTFKAHFEDIALAIECYNK
STLKKDINERLSTNGSYRKVETGVLFYINNDENPEKQDIINQVKNTQNNS
QLKFRTIHIVDNKRAAFLFDSITFVRKKYGKDKVNFFYPPTSLNLTMIQK
KYFGKIFPVEYISSPIIPFLIEQDNNEQPIICMVCSESYSSDLLNGLISC
TRDLVADISQNLTFIFEHYNKLNSKESLDAIRLATDKNINIQIESYHSGF
RG
>Salmonella_enterica_subsp._enterica|SAMN09637908|GCA_007777095.1|AAIVNY010000002.1_00132 hypothetical protein
MGEFSKLVGDYGEDIVSHFLNIFGWENHATNKYVDCHTRKHEKNTHGIDA
LFVYNSPLESKTIENVIVSSKYSSNPYSKVASTFKSHFEDIATAIECYAK
SSLKKEINQQVISAGRYNGCKKVDTGVLFYINNDSNPDKQDIISSIKNSQ
ISSDLKYRTIHVVDNKRASFLYESITYIKNKYGYDKVNFFYPPTSLNLTI
TGKRYFGKVFPVEYISSPIIPFVIERGNQEQPIICLVSSEPFSADGIEHL
LSCTRDLVADISKNLLFVFSHYNKLNAKEDLDRLRLSLDREISIEIDSYN
ADFRG
>Salmonella_enterica_subsp._enterica|SAMN02843958|GCA_007613095.1|AAILDR010000027.1_00001 hypothetical protein
FLYESITYIKNKYGYDKVNFFYPPTSLNLTITGKRYFGKVFPVEYISSPI
IPFVIERGNQEQPIICLVSSEPFSADGIEHLLSCTRDLVADISKNLLFVF
SHYNKLNAKEDLDRLRLSLDREISIEIDSYNADFRG
>Salmonella_enterica_subsp._enterica_serovar_Litchfield|SAMN08026403|GCA_009531095.1|AAMWHT010000018.1_00080 hypothetical protein
MGEFSKLVGDVGENIVTNFLDLFGWENHVTNKYVKCHTQKHQKETHGIDA
LFAYHSPLESKTIENVIVSSKYSSNPYSSVPSTFKAHFEDIALAIECYNK
STLKKEINERLSTNGSCRKVETGVLFYINNDETPEKQSIINQIKNTQSNS
ELKYRTIHVIDNKRAAFLFDSITFIRKKYGKDKVNFFYPPTSLNLMMIQK
KYFGKIFPVEYISSPIIPFLIEQENNEQPIICMVCSEPYSSDLLDGLISC
TRDLVADISQNLMFVFEHYNKLNSKESLDAIKLATDKNINIEIESYNSDF
RG
>Pseudomonas_aeruginosa|SAMN10478543|GCA_003974095.1|RXAN01000013.1_00028 hypothetical protein
MGESSKTSGENGEKITEELLKLIGWSNLLKGVSIPCNKAAHDKQTHGNDF
VFIYDNPLHDSRTDVVYISSKNAKNGYPKGDQGVRTAFKGHLSELDEIVS
CSKISSEVNQAIQTFGGRRQKKHIGLLVWTHGDRETLDKDIKPALSRIQL
DLSSNCPLYLVDMARASFIKEAISHFRAIKQGQQYHFYYPKLGNVIANAD
ERYGDLLPIELLASDLIPFRFMLGEKPSLCLYAKQAFSEESLKKLCSLAF
DFADGWVQDIFIGLESYHPADDKQVKDAVLMAFRERKASIKVFCYKESVL
DLLEC
>Alistipes_sp._dk3620|SAMN13118449|GCA_009601095.1|WITL01000001.1_00745 hypothetical protein
MGEYSKRVGEVGESVVADLLRLLGWQNIMRNEDIDSIDTDFRKKTNGVDG
YYHYNNPMISNTIENVIYSCKYSTSPYPTSQAQIVNTFKSYYTDLAKAIE
SFKKSILKQKTCEGYEFIDNCFDRGVLFWLNNSNDRDKDLITKLGKIELT
TETNHDGIFLVDNKRAEFLYNAMSYALAAYRGYDIDFIYFINGLNLADTN
LRNGKIMPVEYINSSILPLRLSKEKETMVMLFTIDDFDENDLMKYFGIAN
KIGCNTQGSTVICFPNYLETEHKTIVEAKKQIFQEPSFTTNLHIVNYNQP
LLR
>Vibrio_harveyi|SAMN03280972|GCA_000834095.1|JXIM01000003.1_00055 hypothetical protein
MGEFSKYVGEVGEEIVDDFLRLFGWKNMCSNKELSCCISTHKKKTHGIDA
LFLYPSPLQKQSLVSVVVSAKYSSNPYSNIKTTFKSHFTDIAHTVDCYSK
SQLKRSLTKAFKGSSRKDDIGVLFYLNNDESGDKDNIKSYIANSRLDSSL
KFSVIHVIDNARADFLYSSLSFIKSKYSLLEFFCNGTTLKVGTSKSHSRV
MPVEYITSPIIPVSIMTEGGRKLVLLCDFDFSKESLELVYKLARKLCAEF
TNHYEVYFKTYSKLRDAPVVDEVKMSAQAEGLNCEDDYYDMENFPEPTLI
VGTYNQTFRNDF
>Salmonella_enterica|SAMN10751876|GCA_005576095.1|AADGAP010000017.1_00099 hypothetical protein
MGEFSKLVGDVGENIVTNFLDLFGWENHVTNKYVKCHTQKHQKETHGIDA
LFAYHSPLESKTIENVIVSSKYSSNPYSSVPSTFKAHFEDIALAIECYNK
STLKKEINERLSTNGSCRKVETGVLFYINNDETPEKQSIINQIKNTQSNS
ELKYRTIHVIDNKRAAFLFDSITFIRKKYGKDKVNFFYPPTSLNLMMIQK
KYFGKIFPVEYISSPIIPFLIEQENNEQPIICMVCSEPYSSDLLDGLISC
TRDLVADISQNLMFVFEHYNKLNSKESLDAIKLATDKNINIEIESYNSDF
RG
>Salmonella_enterica|SAMN11149801|GCA_005745095.1|AADRXE010000031.1_00033 hypothetical protein
MGEFSKLVGDVGENIVTNFLDLFGWENHVTNKYVKCHTQKHQKETHGIDA
LFAYHSPLESKTIENVIVSSKYSSNPYSSVPSTFKAHFEDIALAIECYNK
STLKKEINERLSTNGSCRKVETGVLFYINNDETPEKQSIINQIKNTQSNS
ELKYRTIHVIDNKRAAFLFDSITFIRKKYGKDKVNFFYPPTSLNLMMIQK
KYFGKIFPVEYISSPIIPFLIEQENNEQPIICMVCSEPYSSDLLDGLISC
TRDLVADISQNLMFVFEHYNKLNSKESLDAIKLATDKNINIEIESYNSDF
RG
>Salmonella_enterica|SAMN08773195|GCA_011139095.1|AAPJJG010000007.1_00132 hypothetical protein
MGEFSKLVGDYGEDIVSHFLNIFGWENHATNKYVDCHTRKHEKNTHGIDA
LFVYNSPLESKTIENVIVSSKYSSNPYSKVASTFKSHFEDIATAIECYAK
SSLKKEINQQVISAGRYNGCKKVDTGVLFYINNDSNPDKQDIISSIKNSQ
ISSDLKYRTIHVVDNKRASFLYESITYIKNKYGYDKVNFFYPPTSLNLTI
TGKRYFGKVFPVEYISSPIIPFVIERGNQEQPIICLVSSEPFSADGIEHL
LSCTRDLVADISKNLLFVFSHYNKLNAKEDLDRLRLSLDREISIEIDSYN
ADFRG
>Salmonella_enterica|SAMN06848358|GCA_006052095.1|AAELJU010000015.1_00099 hypothetical protein
MGEFSKLVGDVGENIVTNFLDLFGWENHVTNKYVKCHTQKHQKETHGIDA
LFAYHSPLESKTIENVIVSSKYSSNPYSSVPSTFKAHFEDIALAIECYNK
STLKKEINERLSTNGSCRKVETGVLFYINNDETPEKQSIINQIKNTQSNS
ELKYRTIHVIDNKRAAFLFDSITFIRKKYGKDKVNFFYPPTSLNLMMIQK
KYFGKIFPVEYISSPIIPFLIEQENNEQPIICMVCSEPYSSDLLDGLISC
TRDLVADISQNLMFVFEHYNKLNSKESLDAIKLATDKNINIEIESYNSDF
RG
>Salmonella_enterica|SAMN12262278|GCA_007464095.1|AAIAKU010000020.1_00002 hypothetical protein
MGEFSKLVGDYGEDIVSHFLNIFGWENHATNKYVDCHTRKHEKNTHGIDA
LFVYNSPLESKTIENVIVSSKYSSNPYSKVASTFKSHFEDIATAIECYAK
SSLKKEINQQVISAGRYNGCKKVDTGVLFYINNDSNPDKQDIISSIKNSQ
ISSDLKYRTIHVVDNKRASFLYESITYIKNKYGYDKVNFFYPPTSLNLTI
TGKRYFGKVFPVEYISSPIIPFVIERGNQEQPIICLVSSEPFSADGIEHL
LSCTRDLVADISKNLLFVFSHYNKLNAKEDLDRLRLSLDREISIEIDSYN
ADFRG
>Salmonella_enterica|SAMN07419640|GCA_006127095.1|AAEQVP010000016.1_00099 hypothetical protein
MGEFSKLVGDVGENIVTNFLDLFGWENHVTNKYVKCHTQKHQKETHGIDA
LFAYHSPLESKTIENVIVSSKYSSNPYSSVPSTFKAHFEDIALAIECYNK
STLKKEINERLSTNGSCRKVETGVLFYINNDETPEKQSIINQIKNTQSNS
ELKYRTIHVIDNKRAAFLFDSITFIRKKYGKDKVNFFYPPTSLNLMMIQK
KYFGKIFPVEYISSPIIPFLIEQENNEQPIICMVCSEPYSSDLLDGLISC
TRDLVADISQNLMFVFEHYNKLNSKESLDAIKLATDKNINIEIESYNSDF
RG
>Bacillus_sp._AFS026049|SAMN07597584|GCA_002557105.1|NUBA01000003.1_00068 hypothetical protein
MSGEKSKSSGEFGEKIVTELLRLIGWGNADFNPTIDCIDEEHKRKSKKHG
LDFVFSLESSLINHIQDDVLISVKHNLDRYPNSPTSKFKEYLKDLSQAME
CFPYDTIYSEKQISNHILENQVSGVLFWISSKDDMEKDIVKEVNLFRNTE
KINYGPIYLVDNKRANFLYKTINYSKKKFGGYKFFYHTTGYNDNDPYVKK
DFGDKLPVQLINTNILPIRVDPTNDGPTLLLFINESFNEKSLKRVMGFSQ
RLTHSWAKNIIILFPDYLEVEHKNVVQSVKRLFDNGDFIQTIKVQSFIEN
IPSLGEE
>Escherichia_coli|SAMD00077652|GCA_005396105.1|BGGW01000028.1_00213 hypothetical protein
MGEFSKLVGDYGEDIVSHFLNIFGWENHATNKYVDCHTRKHEKNTHGIDA
LFVYNSPLESKTIENVIVSSKYSSNPYSKVASTFKSHFEDIATAIECYAK
SSLKKEINQQVISAGRYNGCKKVDTGVLFYINNDSNPDKQDIISSIKNSQ
ISSDLKYRTIHVVDNKRASFLYESITYIKNKYGYDKVNFFYPPTSLNLTI
TGKRYFGKVFPVEYISSPIIPFVIERGNQEQPIICLVSSEPFSADGIEHL
LSCTRDLVADISKNLLFVFSHYNKLNAKEDLDRLRLSLDREISIEIDSYN
ADFRG
>Flavicella_sp._ALS_84|SAMN11869186|GCA_006381105.1|VDET01000008.1_00076 hypothetical protein
MGEWSKKIGEYGENIVEKFFTIVGWNDLSKGIDIPCLNESHKNKNGNPRK
THGVDFLYSYTNPLVSGQLNNILISAKYKTSKYPNSSSQKFKEYMDDLII
ALECYDGSEIKSNVISSFQTSFVNDIGILIWLNNNPESNDDLISSVSNSR
VLDTHTNKVIFILDNKRVVFILEVMKFIKTKSDKYNYSFYYPNTGQNINP
ITRINDGKILPVEYLNSSIIPIKLVNKNNDKEKSLILATIDNFEEDDLMR
LIGLSKDISTELVGEVIIAFHDFDEVKHDLIVTQTKQKFQASEYTKNIKV
VNFMNPINAF
>Salmonella_enterica|SAMN07815208|GCA_006304105.1|AAFCLO010000001.1_00010 hypothetical protein
MGEFSKLVGDVGENIVTNFLDLFGWENHVTNKYVKCHTQKHQKETHGIDA
LFAYHSPLESKTIENVIVSSKYSSNPYSSVPSTFKAHFEDIALAIECYNK
STLKKEINERLSTNGSCRKVETGVLFYINNDETPEKQSIINQIKNTQSNS
ELKYRTIHVIDNKRAAFLFDSITFIRKKYGKDKVNFFYPPTSLNLMMIQK
KYFGKIFPVEYISSPIIPFLIEQENNEQPIICMVCSEPYSSDLLDGLISC
TRDLVADISQNLMFVFEHYNKLNSKESLDAIKLATDKNINIEIESYNSDF
RG
>Salmonella_enterica|SAMN08816055|GCA_006320105.1|AAFDQP010000007.1_00132 hypothetical protein
MGEFSKLVGDYGEDIVSHFLNIFGWENHATNKYVDCHTRKHEKNTHGIDA
LFVYNSPLESKTIENVIVSSKYSSNPYSKVASTFKSHFEDIATAIECYAK
SSLKKEINQQVISAGRYNGCKKVDTGVLFYINNDSNPDKQDIISSIKNSQ
ISSDLKYRTIHVVDNKRASFLYESITYIKNKYGYDKVNFFYPPTSLNLTI
TGKRYFGKVFPVEYISSPIIPFVIERGNQEQPIICLVSSEPFSADGIEHL
LSCTRDLVADISKNLLFVFSHYNKLNAKEDLDRLRLSLDREISIEIDSYN
ADFRG
>Chromobacterium_violaceum|SAMN03349749|GCA_000952105.1|JYGI01000032.1_00059 hypothetical protein
MGENSKKSGEIGEQLTKRFLETIGWHNQIQNFSLACNDKEHKSASGNEKR
THGDDKILVSSNPFYDDRTDIIHVSVKNSLNGYPESETAIKNAFKDYVTE
LNEIIECAKYDNDIYEHISRYPCRRNKEHLGLLIWTSSESKTVDKDILSI
VSSSRPEENWKNDVFFVDGARIDFLLKVMDHIKTEKSEGLIDSHIFYCPD
PGGLITRKDERHHNRLPIELIIADVIPIKAEKDGKQMLYVYANNQFDPDS
YSRLISLALDFANAWPNEIKIGFSNYNAAHHASEARSAELSYQDRDKNIK
PFCFIKNLLNYQEA
>Salmonella_enterica|SAMN09785202|GCA_006782105.1|AAGGMA010000005.1_00011 hypothetical protein
MGEFSKLVGDVGENIVTNFLDLFGWENHVTNKYVKCHTQKHQKETHGIDA
LFAYHSPLESKTIENVIVSSKYSSNPYSSVPSTFKAHFEDIALAIECYNK
STLKKEINERLSTNGSCRKVETGVLFYINNDETPEKQSIINQIKNTQSNS
ELKYRTIHVIDNKRAAFLFDSITFIRKKYGKDKVNFFYPPTSLNLMMIQK
KYFGKIFPVEYISSPIIPFLIEQENNEQPIICMVCSEPYSSDLLDGLISC
TRDLVADISQNLMFVFEHYNKLNSKESLDAIKLATDKNINIEIESYNSDF
RG
>Salmonella_enterica|SAMN07595157|GCA_006699105.1|AAFZZY010000015.1_00099 hypothetical protein
MGEFSKLVGDVGENIVTNFLDLFGWENHVTNKYVKCHTQKHQKETHGIDA
LFAYHSPLESKTIENVIVSSKYSSNPYSSVPSTFKAHFEDIALAIECYNK
STLKKEINERLSTNGSCRKVETGVLFYINNDETPEKQSIINQIKNTQSNS
ELKYRTIHVIDNKRAAFLFDSITFIRKKYGKDKVNFFYPPTSLNLMMIQK
KYFGKIFPVEYISSPIIPFLIEQENNEQPIICMVCSEPYSSDLLDGLISC
TRDLVADISQNLMFVFEHYNKLNSKESLDAIKLATDKNINIEIESYNSDF
RG
>Salmonella_enterica_subsp._enterica|SAMN03476783|GCA_010369105.1|AANPDT010000003.1_00132 hypothetical protein
MGEFSKLVGDYGEDIVSHFLNIFGWENHATNKYVDCHTRKHEKNTHGIDA
LFVYNSPLESKTIENVIVSSKYSSNPYSKVASTFKSHFEDIATAIECYAK
SSLKKEINQQVISAGRYNGCKKVDTGVLFYINNDSNPDKQDIISSIKNSQ
ISSDLKYRTIHVVDNKRASFLYESITYIKNKYGYDKVNFFYPPTSLNLTI
TGKRYFGKVFPVEYISSPIIPFVIERGNQEQPIICLVSSEPFSADGIEHL
LSCTRDLVADISKNLLFVFSHYNKLNAKEDLDRLRLSLDREISIEIDSYN
ADFRG
>Salmonella_enterica|SAMEA4017712|GCA_900456105.1|UGWF01000001.1_00008 hypothetical protein
MGELSKFVGEVGEDVAKYFFEKIGWKNSLANIELVCVRGEKHALSGRKTR
NTHGIDRLFSYMSNVEDHTLQHVYISCKCTSNSYPSNPISTFKNHLKDLE
QGMECFKRSPTKADISNKFSSYSRQNETGVLFWISYDKNSYEDVISKVSS
CRIDSEFYYGSIHLIDNDVVNFHLKTIRFIENKFCGSWNYYLHETSINYS
DKSITRKTKILPVEYLNAKVVCFLIDNKNLEVSKPIFIIQVKDKFSYEAL
DMYVSAARELTGEITNHYCIVFPDYVALEHLSEVKKVIMKQPESLNIELM
VDSYNDHGVRGVYNEQ
>Salmonella_enterica|SAMN10320104|GCA_003743105.1|RLNH01000015.1_00099 hypothetical protein
MGEFSKLVGDVGENIVTNFLDLFGWENHVTNKYVKCHTQKHQKETHGIDA
LFAYHSPLESKTIENVIVSSKYSSNPYSSVPSTFKAHFEDIALAIECYNK
STLKKEINERLSTNGSCRKVETGVLFYINNDETPEKQSIINQIKNTQSNS
ELKYRTIHVIDNKRAAFLFDSITFIRKKYGKDKVNFFYPPTSLNLMMIQK
KYFGKIFPVEYISSPIIPFLIEQENNEQPIICMVCSEPYSSDLLDGLISC
TRDLVADISQNLMFVFEHYNKLNSKESLDAIKLATDKNINIEIESYNSDF
RG
>Escherichia_coli|SAMN10221616|GCA_003792105.1|RNXN01000002.1_00310 hypothetical protein
MGEFSKYVGEVGEEIVNDFLKLFGWKNLCSNKQLDCCVGEHAKKTHGIDA
LYVYNSMLQKQSLVSVVVSAKYSSVPYDKVKTTFRSHFKDLAHTIECYSK
SQFKRTITRQFPGSSRKEDIGVLFYLNNDESDSNDNIKGEIINHRIDSTL
KFNAIHLVDNARAKFLYNSISFIKKKHGEISFFCLNTTLNVSSSTRHSKI
MPVEYITSPIIPISVPDDNGRKFILLCDFNYSKESLGLVYKLARKLCSDF
ANHYEIYFNKYNKLTDSPSVDEVKMAQNFEDGSEDVVGDITLIVDSYNST
FRSISDEK
>Klebsiella_pneumoniae|SAMN14120102|GCA_011030105.1|JAAJTI010000004.1_00079 hypothetical protein
MTIMGEFSKYVGEVGEDIVNDFLTLFGWRNMCNNKKVDCCVSTHEKITHG
VDALYVYDSLLQKQTLVSVVVSAKYSASSYTSVKSTFRDHFKDIANTIEC
YNKSQLKRNITKNFKGSSRKEDIGVLFYLNNDENEEKDNIKGTIANTRIE
STLKFNTIHVIDNARAKFLFESLNFIRKKYKDCDFFCNNTTLNIASSKTH
TKIMPVEYITSPIIPISVASENGRRFILLCDFDFSKESLILVFNLARKLC
SDFSSHYEIYFRQYNALTDDPIIDEVKMSQINEDDDIIESIDVQISSYNS
NFRNIKNEK
>Pseudomonas_extremaustralis|SAMN12612900|GCA_008692105.1|VTFH01000001.1_03150 hypothetical protein
MGEWSKKLGERGENITESLLNLIGWKAARKGHEFDCVKPVPHSTTGNPRK
THGADFVFSCLSPLEDGVLKHLVISSKFTSGPYPTSPGTIFKDHFSDLAT
TVECFNRSPLKRSVNQGYPSASGQSLAGILCWFSAASDADADVVSQVAGS
RNLDSANYGTIYVIDNHRANFLFETITYARNRFGAENVRFLYPSTGKNVS
PIERVTNGTILPPEYLNSGLIPFFIQEHERKSLLICCQDPFSIEAVKRMI
GFSMDIAMEFPDKVALAFPDYNYVDHEEIADIAKLSIANKEFASIVGFES
YQADFRG
>Salmonella_enterica_subsp._enterica_serovar_Litchfield|SAMN05214368|GCA_008912105.1|AALNYU010000017.1_00099 hypothetical protein
MGEFSKLVGDVGENIVTNFLDLFGWENHVTNKYVKCHTQKHQKETHGIDA
LFAYHSPLESKTIENVIVSSKYSSNPYSSVPSTFKAHFEDIALAIECYNK
STLKKEINERLSTNGSCRKVETGVLFYINNDETPEKQSIINQIKNTQSNS
ELKYRTIHVIDNKRAAFLFDSITFIRKKYGKDKVNFFYPPTSLNLMMIQK
KYFGKIFPVEYISSPIIPFLIEQENNEQPIICMVCSEPYSSDLLDGLISC
TRDLVADISQNLMFVFEHYNKLNSKESLDAIKLATDKNINIEIESYNSDF
RG
>Salmonella_enterica|SAMN09917885|GCA_006790105.1|AAGGZL010000017.1_00099 hypothetical protein
MGEFSKLVGDVGENIVTNFLDLFGWENHVTNKYVKCHTQKHQKETHGIDA
LFAYHSPLESKTIENVIVSSKYSSNPYSSVPSTFKAHFEDIALAIECYNK
STLKKEINERLSTNGSCRKVETGVLFYINNDETPEKQSIINQIKNTQSNS
ELKYRTIHVIDNKRAAFLFDSITFIRKKYGKDKVNFFYPPTSLNLMMIQK
KYFGKIFPVEYISSPIIPFLIEQENNEQPIICMVCSEPYSSDLLDGLISC
TRDLVADISQNLMFVFEHYNKLNSKESLDAIKLATDKNINIEIESYNSDF
RG
>Salmonella_enterica|SAMN12563335|GCA_010910115.1|AAOYMP010000007.1_00045 hypothetical protein
MGEFSKLVGDYGEDIVSHFLNIFGWENHATNKYVDCHTRKHEKNTHGIDA
LFVYNSPLESKTIENVIVSSKYSSNPYSKVASTFKSHFEDIATAIECYAK
SSLKKEINQQVISAGRYNGCKKVDTGVLFYINNDSNPDKQDIISSIKNSQ
ISSDLKYRTIHVVDNKRASFLYESITYIKNKYGYDKVNFFYPPTSLNLTI
TGKRYFGKVFPVEYISSPIIPFVIERGNQEQPIICLVSSEPFSADGIEHL
LSCTRDLVADISKNLLFVFSHYNKLNAKEDLDRLRLSLDREISIEIDSYN
ADFRG
>Salmonella_enterica|SAMN09651565|GCA_008810115.1|AALHAH010000030.1_00038 hypothetical protein
MGEFSKLVGDVGENIVTNFLDLFGWENHVTNKYVKCHTQKHQKETHGIDA
LFAYHSPLESKTIENVIVSSKYSSNPYSSVPSTFKAHFEDIALAIECYNK
STLKKEINERLSTNGSCRKVETGVLFYINNDETPEKQSIINQIKNTQSNS
ELKYRTIHVIDNKRAAFLFDSITFIRKKYGKDKVNFFYPPTSLNLMMIQK
KYFGKIFPVEYISSPIIPFLIEQENNEQPIICMVCSEPYSSDLLDGLISC
TRDLVADISQNLMFVFEHYNKLNSKESLDAIKLATDKNINIEIESYNSDF
RG
>Polaribacter_glomeratus|SAMN10785750|GCA_007997115.1|VORP01000007.1_00081 hypothetical protein
MGEWSKSIGEKGEKISKFVFEEILNFNSLIENESINCVRGEKHKVAKANK
TTHGLDGLVGYKTPLEDNSLDMGVISTKYSAKEYPNSPSTLFKKFLKDLA
FTIECFNNSKLKNDLNQKFTEVNKTEVFGVLIWLSNKSELDFNLIDKVKN
VQISPDLLFDKIILLDNRKVNFLYESIYKTKKYFHVENVDFVYHNSALNL
MSIGKSSFGKIFPLNYLYSDIIILRIEYNKEVILSIFVNDDFEDSQFGQI
LNFAKSFDHLKTVNKVIIQYLKYDDIENKNSIKDKLINHPSYKLNQNLEV
KKFPSDFRDN
>Burkholderia_pseudomallei|SAMN12500044|GCA_007995115.1|VOQE01000119.1_00014 hypothetical protein
MSGEKSKTSGEIGEKIAKGLLDRIGWGSGLKNIPIKCNTPAHVNDKGNQR
TSHGEDRIFLYNNPFHDERTDVVHVSVKNKIGSYSLTDSTLRREFKEHIA
ELHEVIECARYSEEISQVTSDFKSRKSIFHSGLLVWVHNDADDIERDIKP
ILSKIRLEQESDVPVYLIDSGRASFIIKVTDDLERRAKPWSFFYPSIGTA
VTVDEPRTGSSLPLELIASDILPVVVREGDKAEMIIYANQPFSADAYKKL
MAYGLKFCSSLITTIKIGMPDYNAATDVAEADRARLAFSERPETIEPFSY
NRSILTLLSDN
>Pseudomonas_syringae_pv._coriandricola|SAMN03976361|GCA_003702115.1|RBTT01000465.1_00024 hypothetical protein
MAGVLFWINDKDVKDYDVVTEVATCRGLDDFNYGTIYVVDNRRACFLYEA
ISHMRNTFGTPNVKFLYPSTGRNVDPSQRVNTGYVLPAEYLTSGIIPFFI
EHDSKKKLAVCCDDEFSEEGLRRLIGYLNSVASEFPQQVLIAFPNYSFSA
HSRQAAIVKSSIADKGFAELVEVVSYRSDFRSIA
>Salmonella_enterica|SAMN08471056|GCA_006260115.1|AAEZNX010000008.1_00132 hypothetical protein
MGEFSKLVGDYGEDIVSHFLNIFGWENHATNKYVDCHTRKHEKNTHGIDA
LFVYNSPLESKTIENVIVSSKYSSNPYSKVASTFKSHFEDIATAIECYAK
SSLKKEINQQVISAGRYNGCKKVDTGVLFYINNDSNPDKQDIISSIKNSQ
ISSDLKYRTIHVVDNKRASFLYESITYIKNKYGYDKVNFSTLQHP
>Salmonella_enterica|SAMN09604603|GCA_006594115.1|AAFSKY010000009.1_00132 hypothetical protein
MGEFSKLVGDYGEDIVSHFLNIFGWENHATNKYVDCHTRKHEKNTHGIDA
LFVYNSPLESKTIENVIVSSKYSSNPYSKVASTFKSHFEDIATAIECYAK
SSLKKEINQQVISAGRYNGCKKVDTGVLFYINNDSNPDKQDIISSIKNSQ
ISSDLKYRTIHVVDNKRASFLYESITYIKNKYGYDKVNFFYPPTSLNLTI
TGKRYFGKVFPVEYISSPIIPFVIERGNQEQPIICLVSSEPFSADGIEHL
LSCTRDLVADISKNLLFVFSHYNKLNAKEDLDRLRLSLDREISIEIDSYN
ADFRG
>Salmonella_enterica_subsp._enterica|SAMN09516015|GCA_003910115.1|RVEH01000026.1_00063 hypothetical protein
MGEFSKLVGDVGENIVTNFLDLFGWENHVTNKYVKCHTQKHQKETHGIDA
LFAYHSPLESKTIENVIVSSKYSSNPYSSVPSTFKAHFEDIALAIECYNK
STLKKEINERLSTNGSCRKVETGVLFYINNDETPEKQSIINQIKNTQSNS
ELKYRTIHVIDNKRAAFLFDSITFIRKKYGKDKVNFFYPPTSLNLMMIQK
KYFGKIFPVEYISSPIIPFLIEQENNEQPIICMVCSEPYSSDLLDGLISC
TRDLVADISQNLMFVFEHYNKLNSKESLDAIKLATDKNINIEIESYNSDF
RG
>Klebsiella_pneumoniae|SAMEA3304010|GCA_900172115.1|FWGC01000001.1_00885 hypothetical protein
MTIMGEFSKYVGEVGEDIVNDFLTLFGWRNMCNNKKVDCCVSTHEKITHG
VDALYVYDSLLQKQTLVSVVVSAKYSASSYTSVKSTFRDHFKDIANTIEC
YNKSQLKRNITKNFKGSSRKEDIGVLFYLNNDENEEKDNIKGTIANTRIE
STLKFNTIHVIDNARAKFLFESLSFIRKKYKDCDFFCNNTTLNIASSKTH
TKIMPVEYITSPIIPISVASENGRRFILLCDFDFSKESLILVFNLARKLC
SDFSSHYEIYFRQYNALTDDPIIDEVKMSQINEDDDIIESIDVQISSYNS
NFRNIKNEK
>Citrobacter_freundii_MGH_56|SAMN02581388|GCA_000692115.1|KK736165.1_03366 hypothetical protein
MTIMGEFSKYVGEVGEDIVNDFLTLFGWRNMCNNKKVDCCVSTHEKITHG
VDALYVYDSLLQKQTLVSVVVSAKYSASSYTSVKSTFRDHFKDIANTIEC
YNKSQLKRNITKNFKGSSRKEDIGVLFYLNNDENEEKDNIKGTIANTRID
NTLKFNTIHVIDNARAKFLFESLNFIRKKYKDCDFFCNNTTLNIASSKTH
TKIMPVEYITSPIIPISVASENGRRFILLCDFDFSKESLILVFNLARKLC
SDFSSHYEIYFKQYNALTDDPVIDEVKMSQINEDDVILESIDVQISSYNS
NFRNIKNEK
>Salmonella_enterica|SAMN12796854|GCA_008659115.1|AAKZWP010000041.1_00033 hypothetical protein
MGEFSKLVGDVGENIVTNFLDLFGWENHVTNKYVKCHTQKHQKETHGIDA
LFAYHSPLESKTIENVIVSSKYSSNPYSSVPSTFKAHFEDIALAIECYNK
STLKKEINERLSTNGSCRKVETGVLFYINNDETPEKQSIINQIKNTQSNS
ELKYRTIHVIDNKRAAFLFDSITFIRKKYGKDKVNFFYPPTSLNLMMIQK
KYFGKIFPVEYISSPIIPFLIEQENNEQPIICMVCSEPYSSDLLDGLISC
TRDLVADISQNLMFVFEHYNKLNSKESLDAIKLATDKNINIEIESYNSDF
RG
>Pseudomonas_aeruginosa|SAMEA3296131|GCA_001374115.1|CTFJ01000125.1_00063 hypothetical protein
MGEWSKKLGEHGEDIVEALMDLIGWKSPLKGTDLDCVKPTIHGSSDKPRR
THGVDFIFSCISPLEDNVLKHLLISSKFKADPYPPSPTNTFKDYFIDLAM
ALECFKRSSKRRQINSGYQQVSSDSISGVLFWLSGTDDTNADIVQKIANA
RGLDDFAYGTIYVIDNYRASFLFDSISHVNGKYGTNNVKFVYPSTGKNIS
ATSRITTGKVLPPEFINSGIIPFYANVSGQKTLIICCQDAFNEDAFRRLI
GFSITIALEFPDKISLAFPDYDFVKHKEIVDITKLTLADKEFASIVEVSS
YQKDFRGIAE
>Salmonella_enterica|SAMN10692941|GCA_005712115.1|AADQNQ010000009.1_00128 hypothetical protein
MGEFSKLVGDYGEDIVSHFLNIFGWENHATNKYVDCHTRKHEKNTHGIDA
LFVYNSPLESKTIENVIVSSKYSSNPYSKVASTFKSHFEDIATAIECYAK
SSLKKEINQQVISAGRYNGCKKVDTGVLFYINNDSNPDKQDIISSIKNSQ
ISSDLKYRTIHVVDNKRASFLYESITYIKNKYGYDKVNFFYPPTSLNLTI
TGKRYFGKVFPVEYISSPIIPFVIERGNQEQPIICLVSSEPFSADGIEHL
LSCTRDLVADISKNLLFVFSHYNKLNAKEDLDRLRLSLDREISIEIDSYN
ADFRG
>Salmonella_enterica|SAMN08045878|GCA_006253115.1|AAEYTL010000019.1_00099 hypothetical protein
MGEFSKLVGDVGENIVTNFLDLFGWENHVTNKYVKCHTQKHQKETHGIDA
LFAYHSPLESKTIENVIVSSKYSSNPYSSVPSTFKAHFEDIALAIECYNK
STLKKEINERLSTNGSCRKVETGVLFYINNDETPEKQSIINQIKNTQSNS
ELKYRTIHVIDNKRAAFLFDSITFIRKKYGKDKVNFFYPPTSLNLMMIQK
KYFGKIFPVEYISSPIIPFLIEQENNEQPIICMVCSEPYSSDLLDGLISC
TRDLVADISQNLMFVFEHYNKLNSKESLDAIKLATDKNINIEIESYNSDF
RG
>Salmonella_enterica_subsp._enterica|SAMN03469990|GCA_010705125.1|AAOJVL010000014.1_00077 hypothetical protein
MGEFSKLVGDVGENIVTNFLDLFGWENHVTNKYVKCHTQKHQKETHGIDA
LFAYHSPLESKTIENVIVSSKYSSNPYSSVPSTFKAHFEDIALAIECYNK
STLKKEINERLSTNGSCRKVETGVLFYINNDETPEKQSIINQIKNTQSNS
ELKYRTIHVIDNKRAAFLFDSITFIRKKYGKDKVNFFYPPTSLNLMMIQK
KYFGKIFPVEYISSPIIPFLIEQENNEQPIICMVCSEPYSSDLLDGLISC
TRDLVADISQNLMFVFEHYNKLNSKESLDAIKLATDKNINIEIESYNSDF
RG
>Salmonella_enterica|SAMN07440079|GCA_007042125.1|AAGXXV010000036.1_00033 hypothetical protein
MGEFSKLVGDVGENIVTNFLDLFGWENHVTNKYVKCHTQKHQKETHGIDA
LFAYHSPLESKTIENVIVSSKYSSNPYSSVPSTFKAHFEDIALAIECYNK
STLKKEINERLSTNGSCRKVETGVLFYINNDETPEKQSIINQIKNTQSNS
ELKYRTIHVIDNKRAAFLFDSITFIRKKYGKDKVNFFYPPTSLNLMMIQK
KYFGKIFPVEYISSPIIPFLIEQENNEQPIICMVCSEPYSSDLLDGLISC
TRDLVADISQNLMFVFEHYNKLNSKESLDAIKLATDKNINIEIESYNSDF
RG
>Salmonella_enterica|SAMN12020811|GCA_006410125.1|AAFHSK010000009.1_00086 hypothetical protein
MGEFSKLVGDYGEDIVSHFLNIFGWENHATNKYVDCHTRKHEKNTHGIDA
LFVYNSPLESKTIENVIVSSKYSSNPYSKVASTFKSHFEDIATAIECYAK
SSLKKEINQQVISAGRYNGCKKVDTGVLFYINNDSNPDKQDIISSIKNSQ
ISSDLKYRTIHVVDNKRASFLYESITYIKNKYGYDKVNFFYPPTSLNLTI
TGKRYFGKVFPVEYISSPIIPFVIERGNQEQPIICLVSSEPFSADGIEHL
LSCTRDLVADISKNLLFVFSHYNKLNAKEDLDRLRLSLDREISIEIDSYN
ADFRG
>Salmonella_enterica|SAMN10037315|GCA_006628125.1|AAFUVJ010000018.1_00099 hypothetical protein
MGEFSKLVGDVGENIVTNFLDLFGWENHVTNKYVKCHTQKHQKETHGIDA
LFAYHSPLESKTIENVIVSSKYSSNPYSSVPSTFKAHFEDIALAIECYNK
STLKKEINERLSTNGSCRKVETGVLFYINNDETPEKQSIINQIKNTQSNS
ELKYRTIHVIDNKRAAFLFDSITFIRKKYGKDKVNFFYPPTSLNLMMIQK
KYFGKIFPVEYISSPIIPFLIEQENNEQPIICMVCSEPYSSDLLDGLISC
TRDLVADISQNLMFVFEHYNKLNSKESLDAIKLATDKNINIEIESYNSDF
RG
>Salmonella_enterica|SAMN08865578|GCA_006320125.1|AAFDPP010000005.1_00132 hypothetical protein
MGEFSKLVGDYGEDIVSHFLNIFGWENHATNKYVDCHTRKHEKNTHGIDA
LFVYNSPLESKTIENVIVSSKYSSNPYSKVASTFKSHFEDIATAIECYAK
SSLKKEINQQVISAGRYNGCKKVDTGVLFYINNDSNPDKQDIISSIKNSQ
ISSDLKYRTIHVVDNKRASFLYESITYIKNKYGYDKVNFFYPPTSLNLTI
TGKRYFGKVFPVEYISSPIIPFVIERGNQEQPIICLVSSEPFSADGIEHL
LSCTRDLVADISKNLLFVFSHYNKLNAKEDLDRLRLSLDREISIEIDSYN
ADFRG
>Salmonella_enterica|SAMN09237831|GCA_006577125.1|AAFRBK010000008.1_00132 hypothetical protein
MGEFSKLVGDYGEDIVSHFLNIFGWENHATNKYVDCHTRKHEKNTHGIDA
LFVYNSPLESKTIENVIVSSKYSSNPYSKVASTFKSHFEDIATAIECYAK
SSLKKEINQQVISAGRYNGCKKVDTGVLFYINNDSNPDKQDIISSIKNSQ
ISSDLKYRTIHVVDNKRASFLYESITYIKNKYGYDKVNFFYPPTSLNLTI
TGKRYFGKVFPVEYISSPIIPFVIERGNQEQPIICLVSSEPFSADGIEHL
LSCTRDLVADISKNLLFVFSHYNKLNAKEDLDRLRLSLDREISIEIDSYN
ADFRG
>Pseudomonas_aeruginosa|SAMN04128730|GCA_001454125.1|LLUN01000012.1_00106 hypothetical protein
MGESSKTSGENGEKITEELLRLIGWSNLLKGVSVPCNNKSHNREQSHGND
FVFIYDNPLHDSRTDVVYVSSKNSQNGYPKGDQGVRTAFKKHLSELDEIV
SCSKISGEISQKLQTFQGRRQKRHIGLLVWLHGDRKSLDRDIKPSLSNIQ
LDLSSNCPLYLVDMSRASFIKEAISHFKAIKQGKEYHFYYPKLGNVIASA
DERYGDLLPVELIASDLIPIRFVLGEKPSLCLYAKQAFSEDSLKKLCSLA
FDFADGWVEDIFIGLESYHPADDKQTKDSVLMAYQERKANIKVFCYKESI
LDLLEC
>Salmonella_enterica|SAMN11875027|GCA_005924125.1|AAECFB010000037.1_00033 hypothetical protein
MGEFSKLVGDVGENIVTNFLDLFGWENHVTNKYVKCHTQKHQKETHGIDA
LFAYHSPLESKTIENVIVSSKYSSNPYSSVPSTFKAHFEDIALAIECYNK
STLKKEINERLSTNGSCRKVETGVLFYINNDETPEKQSIINQIKNTQSNS
ELKYRTIHVIDNKRAAFLFDSITFIRKKYGKDKVNFFYPPTSLNLMMIQK
KYFGKIFPVEYISSPIIPFLIEQENNEQPIICMVCSEPYSSDLLDGLISC
TRDLVADISQNLMFVFEHYNKLNSKESLDAIKLATDKNINIEIESYNSDF
RG
>Salmonella_enterica|SAMN09260992|GCA_006817125.1|AAGIMB010000006.1_00132 hypothetical protein
MGEFSKLVGDYGEDIVSHFLNIFGWENHATNKYVDCHTRKHEKNTHGIDA
LFVYNSPLESKTIENVIVSSKYSSNPYSKVASTFKSHFEDIATAIECYAK
SSLKKEINQQVISAGRYNGCKKVDTGVLFYINNDSNPDKQDIISSIKNSQ
ISSDLKYRTIHVVDNKRASFLYESITYIKNKYGYDKVNFFYPPTSLNLTI
TGKRYFGKVFPVEYISSPIIPFVIERGNQEQPIICLVSSEPFSADGIEHL
LSCTRDLVADISKNLLFVFSHYNKLNAKEDLDRLRLSLDREISIEIDSYN
ADFRG
>Salmonella_enterica|SAMN09429265|GCA_006646125.1|AAFWGN010000016.1_00099 hypothetical protein
MGEFSKLVGDVGENIVTNFLDLFGWENHVTNKYVKCHTQKHQKETHGIDA
LFAYHSPLESKTIENVIVSSKYSSNPYSSVPSTFKAHFEDIALAIECYNK
STLKKEINERLSTNGSCRKVETGVLFYINNDETPEKQSIINQIKNTQSNS
ELKYRTIHVIDNKRAAFLFDSITFIRKKYGKDKVNFFYPPTSLNLMMIQK
KYFGKIFPVEYISSPIIPFLIEQENNEQPIICMVCSEPYSSDLLDGLISC
TRDLVADISQNLMFVFEHYNKLNSKESLDAIKLATDKNINIEIESYNSDF
RG
>Flavobacterium_hibernum|SAMN02934118|GCA_000832125.1|JPRK01000003.1_00189 hypothetical protein
MGEWSKTVGEKGEEIVNYFFNEILGYKTILSNESIVCNKGLKHKSNSSKS
NKTTHGIDALISAKSPLEDNLLDIGIISSKFTSSIYPNSPKTLFKEYLAD
LAFTIECFKNSKLYSDINQKFSNVNRTDITGILVWASNKSSQKEEIISKV
SNIILDNDLIFDKIIIVDNDRINFFVETVQNAKKEFGAENVKFVYHNSNL
NTIGLQSVSYGDFLPTNYLFSNIIPIRVINKNEIEFIIFSKENFSKENFS
KLLAFAKSFDLLHSVNNIILSFSDFNDLTDEPIILSELLNFDHYQYGKNL
FVKTHLSDFRNTKKS
>Pseudomonas_sp._RIT-PI-q|SAMN03895995|GCA_001297125.1|LHPC01000054.1_00006 hypothetical protein
MGEWSKKLGERGEHVVETLLNLIGWKAALKGTSIDCVKPKPHSTSENPRQ
THGADFIFSCLSPLEDGVLKHMVISSKFSSVLYPTSPGTKFKEHFVDLAT
TVECFNRSTVKKSINLGYTDASSQAIAGVLFWLSAKSDAEADVVTQVAGS
RKLDDSNYGTIYVVDNYRASFLFDTITYVRNTFEAENVSFLYPSTGKNVS
PIQRLTNGPILPPEYLNSGLIPFFVQEYEKKHLVICCQDSFSEEAVKRMI
GFSMAIALEFPHKVTLAFPDFNYVEHEEIANIAKLAIANKEFASIVDVES
YQADFRG
>Aliivibrio_logei_ATCC_35077|SAMN02470997|GCA_000390125.1|ASAH01000013.1_00085 hypothetical protein
MSGEKSKSSGETGENIIDKFFNLTGWDNANPNISFSCFKGEQHKREGTKK
EKRQQHGIDLQYAYISGLESDTLINILASVKHTKNTCYPQSLTSLVKNYI
KDILDAEKCFQLSQHRQELSIQFYGERYTKVRNVPVLFFLSSEDDVRADY
ISKIANIRYVHQEFDIEEFYIVDNKKISFIIDAIKHLNTMYPHHEVYFHQ
GSTSLNIMDYDRPPYSKIMPVECLGSPFINFLLKQGSSGQEVFTFITITQ
EDFSEESLSNYIFSAKERTAKIASSYGIGFYDYFKDDHEKDVNLSLRKHS
LSSANVKVFNFKPNFRNLNDE
>Klebsiella_pneumoniae|SAMEA3538714|GCA_900516125.1|UKYW01000008.1_00249 hypothetical protein
MTIMGEFSKYVGEVGEDIVNDFLTLFGWRNMCNNKKVDCCVSTHEKITHG
VDALYVYDSLLQKQTLVSVVVSAKYSASSYTSVKSTFRDHFKDIANTIEC
YNKSQLKRNITKNFKGSSRKEDIGVLFYLNNDENEEKDNIKGTIANTRIE
STLKFNTIHVIDNARAKFLFESLNFIRKKYKDCDFFCNNTTLNIASSKTH
TKIMPVEYITSPIIPISVASENGRRFILLCDFDFSKESLVLVFNLARKLC
SDFSSHYEIYFKQYNALTDDPIIDEVKMSQINEDDDIIESIDVQISSYNS
NFRNIKNEK
>Salmonella_enterica|SAMN02908594|GCA_009854125.1|JQVR01000050.1_00064 hypothetical protein
MGEFSKLVGDVGENIVTNFLDLFGWENHVTNKYVKCHTQKHQKETHGIDA
LFAYHSPLESKTIENVIVSSKYSSNPYSSVPSTFKAHFEDIALAIECYNK
STLKKEINERLSTNGSCRKVETGVLFYINNDETPEKQSIINQIKNTQSNS
ELKYRTIHVIDNKRAAFLFDSITFIRKKYGKDKVNFFYPPTSLNLMMIQK
KYFGKIFPVEYISSPIIPFLIEQENNEQPIICMVCSEPYSSDLLDGLISC
TRDLVADISQNLMFVFEHYNKLNSKESLDAIKLATDKNINIEIESYNSDF
RG
>Salmonella_enterica_subsp._enterica_serovar_Java|SAMN09444290|GCA_007210125.1|AAHIFI010000025.1_00005 hypothetical protein
MGEFSKLVGDYGEDIVSHFLNIFGWENHATNKYVDCHTRKHEKNTHGIDA
LFVYNSPLESKTIENVIVSSKYSSNPYSKVASTFKSHFEDIATAIECYAK
SSLKKEINQQVISAGRYNGCKKVDTGVLFYINNDSNPDKQDIISSIKNSQ
ISSDLKYRTIHVVDNKRASFLYESITYIKNKYGYDKVNFFYPPTSLNLTI
TGKRYFGKVFPVEYISSPIIPFVIERGNQEQPIICLVSSEPFSADGIEHL
LSCTRDLVADISKNLLFVFSHYNKLNAKEDLDRLRLSLDREISIEIDSYN
ADFRG
>Salmonella_enterica_subsp._enterica_serovar_4__5__12_b_-|SAMN06030070|GCA_011123125.1|DAATYS010000009.1_00132 hypothetical protein
MGEFSKLVGDYGEDIVSHFLNIFGWENHATNKYVDCHTRKHEKNTHGIDA
LFVYNSPLESKTIENVIVSSKYSSNPYSKVASTFKSHFEDIATAIECYAK
SSLKKEINQQVISAGRYNGCKKVDTGVLFYINNDSNPDKQDIISSIKNSQ
ISSDLKYRTIHVVDNKRASFLYESITYIKNKYGYDKVNFFYPPTSLNLTI
TGKRYFGKVFPVEYISSPIIPFVIERGNQEQPIICLVSSEPFSADGIEHL
LSCTRDLVADISKNLLFVFSHYNKLNAKEDLDRLRLSLDREISIEIDSYN
ADFRG
>Salmonella_enterica_subsp._enterica_serovar_Kenya|SAMN09445465|GCA_007007125.1|AAGVIG010000003.1_00077 hypothetical protein
MGEFSKLVGDVGENIVTNFLDLFGWENHVTNKYVKCHTQKHQKETHGIDA
LFAYHSPLESKTIENVIVSSKYSSNPYSSVPSTFKAHFEDIALAIECYNK
STLKKEINERLSTNGSCRKVETGVLFYINNDETPEKQSIINQIKNTQSNS
ELKYRTIHVIDNKRAAFLFDSITFIRKKYGKDKVNFFYPPTSLNLMMIQK
KYFGKIFPVEYISSPIIPFLIEQENNEQPIICMVCSEPYSSDLLDGLISC
TRDLVADISQNLMFVFEHYNKLNSKESLDAIKLATDKNINIEIESYNSDF
RG
>Salmonella_enterica|SAMN12100774|GCA_006477125.1|AAFKZH010000015.1_00099 hypothetical protein
MGEFSKLVGDVGENIVTNFLDLFGWENHVTNKYVKCHTQKHQKETHGIDA
LFAYHSPLESKTIENVIVSSKYSSNPYSSVPSTFKAHFEDIALAIECYNK
STLKKEINERLSTNGSCRKVETGVLFYINNDETPEKQSIINQIKNTQSNS
ELKYRTIHVIDNKRAAFLFDSITFIRKKYGKDKVNFFYPPTSLNLMMIQK
KYFGKIFPVEYISSPIIPFLIEQENNEQPIICMVCSEPYSSDLLDGLISC
TRDLVADISQNLMFVFEHYNKLNSKESLDAIKLATDKNINIEIESYNSDF
RG
>Verrucomicrobium_spinosum_DSM_4136___JCM_18804|SAMD00016819|GCA_001313125.1|BBFG01000133.1_00003 hypothetical protein
MGEKSKNVGDQGEELVKGFLQKIGWSPVADGFDIECEFSQQHKGKGSSSP
RSTHGIDLAFTYPCPLVPELRRNILISVKNSSEDDTKNRSSTVKSDIIDL
GTALKCFKRSPERREMNSAGEGAIRSEDYGILFKLNKDPDNTKSFLGESG
GRERVDLEGWDPIYLIENARYDFVDRVMAYAAAMAGSVKPSFVLTKTSLN
VAADQRKSSSPLLPIQNLIGGPIAMRLDPAGTSIQGEPSLALFSNETFDL
ECFRRLASLAYELSSNWVQVLIVFPDFQEVKHGPLVKQALVGLAQKDFAK
RVQCASLNAVTRLN
>Methylobacter_sp._KS41|SAMN08028455|GCA_002862125.1|PHSP01000001.1_01698 hypothetical protein
MAGEKSKKSGEIGEALTNALLDRIGWKNLMHNIQIDCNTQSHINDKGNPR
ESHGEDQIFLYHSPFHDDRTDFVHVSDKNVLGSYPKATTLRTTFKAHLKE
LHQTIECAKYSPRLHEISSSFGAKKHHHHSGLLVWLHNDDEDIEKNILQE
LSATRLEIECDEPFYVVDNSRASFLLKVIDDLKRKSVGGEYEFFYPRIGT
AITIDQGRTGKFLPLELIAADIISAVVCKEGKKELIVYANESFDTDSYKN
LIAYGLSFASGLVTTIRIGMPDFNPARDQETADRERLAFHDRKEEIVPFS
FKRSILDLLQE
>Pseudomonas_aeruginosa|SAMN02887036|GCA_002927135.1|JPFG01000001.1_00742 hypothetical protein
MGEWSKKLGEHGEDIVEALMDLIGWKSPLKGTDLDCVKPTIHGSSDKPRR
THGVDFIFSCISPLEDNVLKHLLISSKFKADPYPPSPTNTFKDYFIDLAM
ALECFKRSSKRRQINSGYQQVSSDSISGVLFWLSGTDDTNADIVQKIANA
RGLDDFAYGTIYVIDNYRASFLFDSISHVNGKYGTNNVKFVYPSTGKNIS
ATSRITTGKVLPPEFINSGIIPFYANVSGQKTLIICCQDAFNEDAFRRLI
GFSITIALEFPDKISLAFPDYDFVKHKEIVDITKLTLADKEFASIVEVSS
YQKDFRGIAE
>Pseudomonas_helleri|SAMN13113615|GCA_009600135.1|WIWJ01000025.1_00002 hypothetical protein
MGEWSKKLGERGEHITESLLNLIGWKAALKGHEFDCVKPVPHSTTGNPRK
THGADFVFSCLSPLEDGILKHLVISSKFTSGQYPTSPGPLFKDHFTDLAT
TVECFNRSPLKKSINSGYTGASAQSLAGILCWFSAASDAEEDVVSHVAGS
RNLDSSNYGTIYVIDNYRASFLFDTITYARNRFGAENVRFLYPSTGKNVS
PIERVTNGTILPPEYLNSGLIPFFIQEHERKSLLICCQDPFSLEAVKRMI
GFSMEIAMEFPHKVALAFPDYNYVDHEEIADIARLSIANKEFASIVEFES
YQADFRG
>Mucilaginibacter_sp._PAMC_26640|SAMN04545527|GCA_001596135.1|CP014773.1_00772 hypothetical protein
MGELSKKIGEFGEQVVDNFLQEIGWGQAQKGIQLKNLFKDNYNKLTYGID
FLVSYECPLIDNSIKNIIISVKYHKEKYPDNLRTLAKTHLVEISEMMHSF
DFSKEKSNANQMLDGNIVEDIGLLIWLCHKDSTTDLRDEIKNIRVDLPFD
RTKIILLDNLQVDFILSAIFFIKNTFNTDTADFYYPNTGQNINPLTKANS
GGLLPIEFISSPILPFKTSVKNIITLSIVTSESFNKNNLRRIIGLVQELS
TNLSNQILIAFPDYDDLEHSNDFNAVKAEFSNTDLTRKLFIANHNNNRFK
L
>Providencia_rettgeri|SAMN04014923|GCA_003204135.1|CP029736.1_03585 hypothetical protein
MGEFSKLVGDKGEDIVSHFLNLFGWKNHATNKYVTCHTRKHKKETHGIDA
LFAYNSPLESKVIENILISSKYSSNPYKSIPSNFKSHFEDIAIAIECYSK
SSLKKDINTQIATDNKLSGYKYVDSGILFYINNDTDPNNQDILSKIKNSQ
INNDLKFRIIHVIDNKRASFLYDGITFINKKYGIENVNFYYPPTSLNLIS
PNKKYYGKILPVEYISSPILPFVIERNNNLQPIICLVSSEPFSADSLERL
ISCTRNLVSDISKELRFFFNDFNELSAKESIDRLKLVVGEDINFEVGSFH
ETFRG
>Pseudomonas_stutzeri|SAMN06602340|GCA_002193135.1|NFZU01000014.1_00049 hypothetical protein
MGESSKTSGENGEKITEELLKLIGWSNLLKGVSIPCNKAAHDKQTHGNDF
VFIYDNPLHDSRTDVVYISSKNAKNGYPKGEQGVRTTFKGHLSELDEIVS
CSKISSEINQAIQTFGGRKQKKHIGLLVWTHGDRETLDKDIKPALSRIQL
DLSSNCPLYLVDMARASFIKEAISHFRAIKQGQQYHFYYPKLGNVIANAD
ERYGDLLPIELLASDLIPFRFMLGEKPSLCLYAKQAFSEESLKKLCSLAF
DFADGWVQDIFIGLESYHPADDKQVKDAVLMAFRERKASIKVFCYKESVL
DLLEC
>Salmonella_enterica_subsp._enterica_serovar_Litchfield|SAMN09516126|GCA_007243135.1|AAHKOA010000024.1_00063 hypothetical protein
MGEFSKLVGDVGENIVTNFLDLFGWENHVTNKYVKCHTQKHQKETHGIDA
LFAYHSPLESKTIENVIVSSKYSSNPYSSVPSTFKAHFEDIALAIECYNK
STLKKEINERLSTNGSCRKVETGVLFYINNDETPEKQSIINQIKNTQSNS
ELKYRTIHVIDNKRAAFLFDSITFIRKKYGKDKVNFFYPPTSLNLMMIQK
KYFGKIFPVEYISSPIIPFLIEQENNEQPIICMVCSEPYSSDLLDGLISC
TRDLVADISQNLMFVFEHYNKLNSKESLDAIKLATDKNINIEIESYNSDF
RG
>Dickeya_dianthicola|SAMN09808872|GCA_003403135.1|CP031560.1_02874 hypothetical protein
MRMLNVINKVCSGPDSSVRSTFRDHFKDIAYAIECYSKSQLKRNITKQFS
GSSRKDDIGVLFYLNNDENEEKDNIKGQLTNSRIDSNLKFNTIHIIDNSR
AKFLFESLSYIRNKYTNYGFFCNSTTLNISLSTKHTKIMPVEYITSPIIP
ISVASDNGKRFILLCDFDFSKESLVLVFKLARKLCADFTNQYEIYFRRYN
ALSDGPIVDEVKMTQISEDDIGLAQVDLIIDSYNTNFRNIKDEK
>Salmonella_enterica|SAMN08797672|GCA_007638135.1|AAIMUY010000024.1_00002 hypothetical protein
MGEFSKLVGDYGEDIVSHFLNIFGWENHATNKYVDCHTRKHEKNTHGIDA
LFVYNSPLESKTIENVIVSSKYSSNPYSKVASTFKSHFEDIATAIECYAK
SSLKKEINQQVISAGRYNGCKKVDTGVLFYINNDSNPDKQDIISSIKNSQ
ISSDLKYRTIHVVDNKRASFLYESITYIKNKYGYDKVNFFYPPTSLNLTI
TGKRYFGKVFPVEYISSPIIPFVIERGNQEQPIICLVSSEPFSADGIEHL
LSCTRDLVADISKNLLFVFSHYNKLNAKEDLDRLRLSLDREISIEIDSYN
ADFRG
>Akkermansia_muciniphila|SAMN08162545|GCA_002885135.1|PJKM01000005.1_00074 hypothetical protein
MGEESLFSGIQGESIFDRLSTVIGWDKQLKNITIKCLNKHHISINSGQKR
THGDDSVYVTRNPYIPDQIEVVHIQVKHTKNKYPAKQTLINKFKSYISEL
HDIIECAQYSQEIEGIIDSIPKAETNRVIHRGVLAWFCSSDPNCPSIIPE
LLKLEYPHNKKGIALLDNSRANFLYDIIRYMNIHSQDDLFTQWSYYHPSM
NLSCIQKESRTSTELPIFSLTSGMISMKVIKNVNNSEGLYLFSPEPFSRE
NLLRCLHCGFSLLSGWGKFLRIGFSDFNGNDSAHQKIEQTALTAYKKEYE
VMPFTYKPNIITSTDV
>Salmonella_enterica_subsp._enterica|SAMN03465729|GCA_010498135.1|AANXSJ010000019.1_00077 hypothetical protein
MGEFSKLVGDVGENIVTNFLDLFGWENHVTNKYVKCHTQKHQKETHGIDA
LFAYHSPLESKTIENVIVSSKYSSNPYSSVPSTFKAHFEDIALAIECYNK
STLKKEINERLSTNGSCRKVETGVLFYINNDETPEKQSIINQIKNTQSNS
ELKYRTIHVIDNKRAAFLFDSITFIRKKYGKDKVNFFYPPTSLNLMMIQK
KYFGKIFPVEYISSPIIPFLIEQENNEQPIICMVCSEPYSSDLLDGLISC
TRDLVADISQNLMFVFEHYNKLNSKESLDAIKLATDKNINIEIESYNSDF
RG
>Salmonella_enterica|SAMN10714157|GCA_005479135.1|AACZJI010000015.1_00099 hypothetical protein
MGEFSKLVGDVGENIVTNFLDLFGWENHVTNKYVKCHTQKHQKETHGIDA
LFAYHSPLESKTIENVIVSSKYSSNPYSSVPSTFKAHFEDIALAIECYNK
STLKKEINERLSTNGSCRKVETGVLFYINNDETPEKQSIINQIKNTQSNS
ELKYRTIHVIDNKRAAFLFDSITFIRKKYGKDKVNFFYPPTSLNLMMIQK
KYFGKIFPVEYISSPIIPFLIEQENNEQPIICMVCSEPYSSDLLDGLISC
TRDLVADISQNLMFVFEHYNKLNSKESLDAIKLATDKNINIEIESYNSDF
RG
>Bacillus_cereus|SAMN07597319|GCA_002559135.1|NTXW01000044.1_00025 hypothetical protein
MAGGEAAKNSGELGEKIVARLLELFGWIMPDSGISIKCVLNKKHGDEKKS
KLKHGIDNIYQYKSYLIDNTRQDVLISVKCRDKYPTTEKGVKSKFKEFYE
DLSTAAECYPASELYKRKIKGTKARKIDGVIFWIDRNDSDGTKNFSLLDK
LDNVRVTETAALDSLTLVDNKRAQFLFESISLMHKEYGEENVEYFYLDTG
LNNSSIEREYFGKQLPIEYLSSSIIPFAVEINGSKTLILITEDPFDENYL
KRLIGLAHSFTRNFSGEVVIIFPDYHDMHHKDAVRNAYSSFSSDEFIKKI
KLKKMNPDFRDGVFE
>Flavobacterium_psychrophilum|SAMN05504825|GCA_001887135.1|MIJW01000007.1_00019 hypothetical protein
MGEWSKTVGEKGEEIVNYFFNEILGYKTILSNESIVCNKGLKHKSNSSKS
NKTTHGIDALISAKSPLEDNLLDIGIISSKFTSSIYPNSPKTLFKEYIAD
LAFTIECFKNSKLYSDINQKFSNVNRTDITGILVWASNKSSQKEEIISKV
SNIILDNDLIFDKIIIVDNDRINFFVETVQNAKKEFGVENVKFVYHNSNL
NTIGLQSASYGDFLPTNYLFSNIIPIRVINKNEIEFIIFSKENFSKENFS
KLLAFAKSFDLLHSVNNIILSFSDFNDLTDEPIILSELLNFDHYQYGKNL
FVKTHLSDFRNTKKS
>Pseudomonas_poae|SAMN07581344|GCA_002980135.1|PCQL01000010.1_00127 hypothetical protein
MGEWSKKLGEHGEDVVAAFMNMIGWKAPLTGIDLDCYRGPAHSQGTAPRR
SHGVDFLFPCVSPLEDEVLKHLLVSSKFSSNAYPTSPAARFKDYFLDLAM
ALECYRRSAQKKTINSGYQGISAEQIAGVLFWINDEDPSDMDVVRKIAGS
KGIDDLNYNTIYVVDNYRASFLYESITYTRSRYGSENVRFLYPSTGRNIS
PSTRMTSGTVLPPEYLNSGIIPFVVQQNGVKSLTICCQDNFSSEALSRLV
GFSISIGSEFPGKIEISFADYSFAKHDQDVGMVKAMISNKEVAQTVEVTR
YSQDFRSISQ
>Klebsiella_oxytoca|SAMEA104567627|GCA_902161135.1|CABGQF010000028.1_00007 hypothetical protein
MGEFSKYVGEIGEAIVNDFLNLFGWRNMCNNKKVDCCVSAHDKITHGIDA
LYVYDSFLQKQTLVSVVVSAKYSASPYSSVRSTFRDHFKDIAYAIECYSK
SQLKRNITKQFSGSSRKDDIGVLFYLNNDENEEKDNIKGQLTNSRINSNL
KFNTIHIIDNSRAKFLFESLSYIRNKYTNYGFFCNSTTLNISLSTKHTKI
MPVEYITSPIIPISVASDNGKRFILLCDFDFSKESLVLVFKLARKLCADF
TNQYEIYFRRYNALSDGPIVDEVKMTQISEDDIGLAQVDLIIDSYNTNFR
NIKDEK
>Salmonella_enterica|SAMN05420815|GCA_006031135.1|AAEJWY010000020.1_00099 hypothetical protein
MGEFSKLVGDVGENIVTNFLDLFGWENHVTNKYVKCHTQKHQKETHGIDA
LFAYHSPLESKTIENVIVSSKYSSNPYSSVPSTFKAHFEDIALAIECYNK
STLKKEINERLSTNGSCRKVETGVLFYINNDETPEKQSIINQIKNTQSNS
ELKYRTIHVIDNKRAAFLFDSITFIRKKYGKDKVNFFYPPTSLNLMMIQK
KYFGKIFPVEYISSPIIPFLIEQENNEQPIICMVCSEPYSSDLLDGLISC
TRDLVADISQNLMFVFEHYNKLNSKESLDAIKLATDKNINIEIESYNSDF
RG
>Salmonella_enterica|SAMN11456221|GCA_005433135.1|AACWAM010000014.1_00099 hypothetical protein
MGEFSKLVGDVGENIVTNFLDLFGWENHVTNKYVKCHTQKHQKETHGIDA
LFAYHSPLESKTIENVIVSSKYSSNPYSSVPSTFKAHFEDIALAIECYNK
STLKKEINERLSTNGSCRKVETGVLFYINNDETPEKQSIINQIKNTQSNS
ELKYRTIHVIDNKRAAFLFDSITFIRKKYGKDKVNFFYPPTSLNLMMIQK
KYFGKIFPVEYISSPIIPFLIEQENNEQPIICMVCSEPYSSDLLDGLISC
TRDLVADISQNLMFVFEHYNKLNSKESLDAIKLATDKNINIEIESYNSDF
RG
>Salmonella_enterica|SAMN12371125|GCA_007853135.1|AAJACM010000023.1_00002 hypothetical protein
MGEFSKLVGDYGEDIVSHFLNIFGWENHATNKYVDCHTRKHEKNTHGIDA
LFVYNSPLESKTIENVIVSSKYSSNPYSKVASTFKSHFEDIATAIECYAK
SSLKKEINQQVISAGRYNGCKKVDTGVLFYINNDSNPDKQDIISSIKNSQ
ISSDLKYRTIHVVDNKRASFLYESITYIKNKYGYDKVNFFYPPTSLNLTI
TGKRYFGKVFPVEYISSPIIPFVIERGNQEQPIICLVSSEPFSADGIEHL
LSCTRDLVADISKNLLFVFSHYNKLNAKEDLDRLRLSLDREISIEIDSYN
ADFRG
>Salmonella_enterica_subsp._enterica_serovar_4__5__12_b_-|SAMN08719258|GCA_010568145.1|AAOCGQ010000007.1_00132 hypothetical protein
MGEFSKLVGDYGEDIVSHFLNIFGWENHATNKYVDCHTRKHEKNTHGIDA
LFVYNSPLESKTIENVIVSSKYSSNPYSKVASTFKSHFEDIATAIECYAK
SSLKKEINQQVISAGRYNGCKKVDTGVLFYINNDSNPDKQDIISSIKNSQ
ISSDLKYRTIHVVDNKRASFLYESITYIKNKYGYDKVNFFYPPTSLNLTI
TGKRYFGKVFPVEYISSPIIPFVIERGNQEQPIICLVSSEPFSADGIEHL
LSCTRDLVADISKNLLFVFSHYNKLNAKEDLDRLRLSLDREISIEIDSYN
ADFRG
>Salmonella_enterica|SAMN10240750|GCA_005693145.1|AADOPV010000025.1_00005 hypothetical protein
MGEFSKLVGDYGEDIVSHFLNIFGWENHATNKYVDCHTRKHEKNTHGIDA
LFVYNSPLESKTIENVIVSSKYSSNPYSKVASTFKSHFEDIATAIECYAK
SSLKKEINQQVISAGRYNGCKKVDTGVLFYINNDSNPDKQDIISSIKNSQ
ISSDLKYRTIHVVDNKRASFLYESITYIKNKYGYDKVNFFYPPTSLNLTI
TGKRYFGKVFPVEYISSPIIPFVIERGNQEQPIICLVSSEPFSADGIEHL
LSCTRDLVADISKNLLFVFSHYNKLNAKEDLDRLRLSLDREISIEIDSYN
ADFRG
>Salmonella_enterica|SAMN11482204|GCA_005855145.1|AADYOS010000023.1_00005 hypothetical protein
MGEFSKLVGDYGEDIVSHFLNIFGWENHATNKYVDCHTRKHEKNTHGIDA
LFVYNSPLESKTIENVIVSSKYSSNPYSKVASTFKSHFEDIATAIECYAK
SSLKKEINQQVISAGRYNGCKKVDTGVLFYINNDSNPDKQDIISSIKNSQ
ISSDLKYRTIHVVDNKRASFLYESITYIKNKYGYDKVNFFYPPTSLNLTI
TGKRYFGKVFPVEYISSPIIPFVIERGNQEQPIICLVSSEPFSADGIEHL
LSCTRDLVADISKNLLFVFSHYNKLNAKEDLDRLRLSLDREISIEIDSYN
ADFRG
>Salmonella_enterica|SAMN10258064|GCA_005784145.1|AADURX010000014.1_00099 hypothetical protein
MGEFSKLVGDVGENIVTNFLDLFGWENHVTNKYVKCHTQKHQKETHGIDA
LFAYHSPLESKTIENVIVSSKYSSNPYSSVPSTFKAHFEDIALAIECYNK
STLKKEINERLSTNGSCRKVETGVLFYINNDETPEKQSIINQIKNTQSNS
ELKYRTIHVIDNKRAAFLFDSITFIRKKYGKDKVNFFYPPTSLNLMMIQK
KYFGKIFPVEYISSPIIPFLIEQENNEQPIICMVCSEPYSSDLLDGLISC
TRDLVADISQNLMFVFEHYNKLNSKESLDAIKLATDKNINIEIESYNSDF
RG
>Salmonella_enterica|SAMN06213662|GCA_005987145.1|AAEGPZ010000015.1_00099 hypothetical protein
MGEFSKLVGDVGENIVTNFLDLFGWENHVTNKYVKCHTQKHQKETHGIDA
LFAYHSPLESKTIENVIVSSKYSSNPYSSVPSTFKAHFEDIALAIECYNK
STLKKEINERLSTNGSCRKVETGVLFYINNDETPEKQSIINQIKNTQSNS
ELKYRTIHVIDNKRAAFLFDSITFIRKKYGKDKVNFFYPPTSLNLMMIQK
KYFGKIFPVEYISSPIIPFLIEQENNEQPIICMVCSEPYSSDLLDGLISC
TRDLVADISQNLMFVFEHYNKLNSKESLDAIKLATDKNINIEIESYNSDF
RG
>Escherichia_coli|SAMEA3484439|GCA_900482145.1|UDHA01000010.1_00115 hypothetical protein
MGEFSKLVGDVGENIVTHFLDLFGWENHVTNKYVKCHTQKHQKETHGIDA
LFAYHSPLESKTIENVIVSSKYSSNPYSSVPSTFKAHFEDIALAIECYNK
STLKKEINERLSTNGSYRKVETGVLFYINNDDTPEKQSIINQIKNTQSNS
ALKYRTIHVIDNKRAAFLFDSITFIRNKYGKDKVNFFYPPTSLNLMMIKK
RYYGKIFPVEYISSPIIPFLIEQENNEQPIICMVCSEPYSSNLLDGLISC
TRDLVADISQNLMFVFEHYNKLNNKESLDAIRLATDKNINIKITSYNSDF
RG
>Haemophilus_haemolyticus|SAMN10537237|GCA_006439145.1|SDPI01000028.1_00011 hypothetical protein
MAGEISKKSGDIGEKIAKKLLEKIGWKEQIHNISIACSDDNHVNSSGNQK
KSHGEDIIYLYDTPFHDDTTVIAHISVKHKMEGYGTSEFAVTSEFRSHIK
GLEEIIACAKYDEEFNSLIGLTTIKKNRKDIGILIWLHSNKNEIDRSILP
IIAKSRPDLKGDTPYYVIDSARASFLLKVINDLEKRSCNGEYQFYYPKIG
TSISVELDRKGHFLPIELIVSDIIPAIVSVDSQNQFYLYSREIFSDIAYK
NLIAYALNFSAGLVSKIYIGFPDYNSVINEDMAKMIRSSFKDRREEIIPF
SYNSSILDLLQE
>Klebsiella_pneumoniae|SAMEA4370573|GCA_900173145.1|FWKS01000007.1_00091 hypothetical protein
MTIMGEFSKYVGEVGEDIVNDFLTLFGWRNMCNNKKVDCCVSTHEKITHG
VDALYVYDSLLQKQTLVSVVVSAKYSASSYTSVKSTFRDHFKDIANTIEC
YNKSQLKRNITKNFKGSSRKEDIGVLFYLNNDENEEKDNIKGTIANTRIE
STLKFNTIHVIDNARAKFLFESLSFIRKKYKDCDFFCNNTTLNIASSKTH
TKIMPVEYITSPIIPISVASENGRRFILLCDFDFSKESLILVFNLARKLC
SDFSSHYEIYFRQYNALTDDPIIDEVKMSQINEDDDIIESIDVQISSYNS
NFRNIKNEK
>Salmonella_enterica|SAMN07688583|GCA_007066145.1|AAGZQE010000017.1_00099 hypothetical protein
MGEFSKLVGDVGENIVTNFLDLFGWENHVTNKYVKCHTQKHQKETHGIDA
LFAYHSPLESKTIENVIVSSKYSSNPYSSVPSTFKAHFEDIALAIECYNK
STLKKEINERLSTNGSCRKVETGVLFYINNDETPEKQSIINQIKNTQSNS
ELKYRTIHVIDNKRAAFLFDSITFIRKKYGKDKVNFFYPPTSLNLMMIQK
KYFGKIFPVEYISSPIIPFLIEQENNEQPIICMVCSEPYSSDLLDGLISC
TRDLVADISQNLMFVFEHYNKLNSKESLDAIKLATDKNINIEIESYNSDF
RG
>Salmonella_enterica|SAMN08278409|GCA_007111145.1|AAHCOJ010000024.1_00003 hypothetical protein
MGEFSKLVGDYGEDIVSHFLNIFGWENHATNKYVDCHTRKHEKNTHGIDA
LFVYNSPLESKTIENVIVSSKYSSNPYSKVASTFKSHFEDIATAIECYAK
SSLKKEINQQVISAGRYNGCKKVDTGVLFYINNDSNPDKQDIISSIKNSQ
ISSDLKYRTIHVVDNKRASFLYESITYIKNKYGYDKVNFFYPPTSLNLTI
TGKRYFGKVFPVEYISSPIIPFVIERGNQEQPIICLVSSEPFSADGIEHL
LSCTRDLVADISKNLLFVFSHYNKLNAKEDLDRLRLSLDREISIEIDSYN
ADFRG
>Enterobacter_sp._HMSC16D10|SAMN03287031|GCA_001807145.1|KV787893.1_00051 hypothetical protein
MGEFSKLVGDVGENIVTNFLDLFGWENHVTNKYVKCHTQKHQKETHGIDA
LFAYHSPLESKTIENVIVSSKYSSNPYSSVPSTFKAHFEDIALAIECYNK
STLKKEINERLSTNGSCRKVETGVLFYINNDETPEKQSIINQIKNTQSNS
ELKYRTIHVIDNKRAAFLFDSITFIRKKYGKDKVNFFYPPTSLNLMMIQK
KYFGKIFPVEYISSPIIPFLIEQENNEQPIICMVCSEPYSSDLLDGLISC
TRDLVADISQNLMFVFEHYNKLNSKESLDAIKLATDKNINIEIESYNSDF
RG
>Elizabethkingia_anophelis|SAMN05273152|GCA_002023145.1|MAHM01000003.1_00142 hypothetical protein
MGEWSKKIGEYGESVVKTFFSVIGWNNLAPGVTLPCISNGKHLNDKGNPK
ETHGIDFLFSYINPLVSGQLNNVLISSKYKTEKYPNSATKLFKEFMEDLI
TTTECYNYSQIKESSSSAYQYSTSNDVGVLFWLNNNPDSTDDLISVVASS
RIIDTQSNNAIYIMDNKRVGFILEVMKFVKTKSDKFNHFFYYPNTGQNIN
PLNRENAGKILPVEYLNSTIIPIRLVNKDNPKEICLLIATVDNFEEEDLM
RLIGLAKDITTELVGQIIIAFPDYDEPNHSQIVALTKQKFQANEFTKTVS
VINFLNPISVFE
>Acinetobacter_baumannii|SAMN11077515|GCA_004354145.1|CP037872.1_03024 hypothetical protein
MGEWSKKIGEYGEDIVEQFLNIIGWQPATGIELTCLDKKHQKETHGIDLL
YFYKNPLVSEELNNIVISSKFKTIKYPNSPTKLFKDFMEDLITTMECYSI
SEVRRSLLDGMSYSSVKDVGILFWLNDVPESNIDLISVVSTAKIDFYGKK
TIFIVDNKRFVFILEVMKYIKTKELKYDYEFYYQNTGRNINPLIRINDGK
VLPVEFITSPIVLMKLINRENPKEICFFIATSDNYDSDEFMRLIGLAKDI
TTNLVANIIIGYPDFSELKHKIEVTKVKQKFQDDTFTKNIQVVNFLNPLS
AL
>Escherichia_coli|SAMN13624736|GCA_009901145.1|WWMF01000020.1_00083 hypothetical protein
MGEFSKLVGDVGENIVTHFLDLFGWENHVTNKYVKCHTQKHQKETHGIDA
LFAYHSPLESKTIENVIVSSKYSSNPYSSVPSTFKAHFEDIALAIECYNK
STLKKEINERLSTNGSYRKVETGVLFYINNDDTPEKQSIINQIKNTQSNS
ALKYRTIHVIDNKRAAFLFDSITFIRNKYGKDKVNFFYPPTSLNLMMIKK
RYYGKIFPVEYISSPIIPFLIEQENNEQPIICMVCSEPYSSNLLDGLISC
TRDLVADISQNLMFVFGHYNKLNNKESLDAIRLATDKNINIKITSYNSDF
RG
>Salmonella_enterica|SAMN09429277|GCA_006647145.1|AAFWGI010000016.1_00099 hypothetical protein
MGEFSKLVGDVGENIVTNFLDLFGWENHVTNKYVKCHTQKHQKETHGIDA
LFAYHSPLESKTIENVIVSSKYSSNPYSSVPSTFKAHFEDIALAIECYNK
STLKKEINERLSTNGSCRKVETGVLFYINNDETPEKQSIINQIKNTQSNS
ELKYRTIHVIDNKRAAFLFDSITFIRKKYGKDKVNFFYPPTSLNLMMIQK
KYFGKIFPVEYISSPIIPFLIEQENNEQPIICMVCSEPYSSDLLDGLISC
TRDLVADISQNLMFVFEHYNKLNSKESLDAIKLATDKNINIEIESYNSDF
RG
>Salmonella_enterica|SAMN08784344|GCA_006204145.1|AAEWKD010000009.1_00126 hypothetical protein
MGEFSKLVGDYGEDIVSHFLNIFGWENHATNKYVDCHTRKHEKNTHGIDA
LFVYNSPLESKTIENVIVSSKYSSNPYSKVASTFKSHFEDIATAIECYAK
SSLKKEINQQVISAGRYNGCKKVDTGVLFYINNDSNPDKQDIISSIKNSQ
ISSDLKYRTIHVVDNKRASFLYESITYIKNKYGYDKVNFFYPPTSLNLTI
TGKRYFGKVFPVEYISSPIIPFVIERGNQEQPIICLVSSEPFSADGIEHL
LSCTRDLVADISKNLLFVFSHYNKLNAKEDLDRLRLSLDREISIEIDSYN
ADFRG
>Porphyromonas_gingivalis|SAMN07602660|GCA_002529145.1|NSLN01000007.1_00032 hypothetical protein
MGEKSKKIGEYGEDYAEKFFNSVGWDSLSKGIELKCSNELHQNKNGNPSR
THGIDFLYTYQSPLVDGQLNNVIISVKDQNYPNNPNTKFREFMKELIAML
ECYDCSEEKQKVLKNYRCNSINDVGILFWINNTGKSDTDLIKSVSSVRLE
DTRDNTIYLVDNRRATFILEVMKFIKTKNDFQYSFYYPLTGRNLNPQNRS
NAGKILPIEYLNSSVIPIKLEKKSNNKEISLFLATIDHFEADEFMRLMGL
AKDISTNLVGEVIIAFPDYDQLKHSNVVNELKQGFQDADFTKTVSVVNYI
NPINAL
>Pseudomonas_fluorescens|SAMN04094105|GCA_001307155.1|CP012830.1_04938 hypothetical protein
MGEWSKSIGEHGEDIVFSFLKFIGWKAAIKGIDVNCIRPTAHQVSSSERS
THGIDYVYTGQSPLEDGVLKHLCISSKFSTQAYPSSPANTFKSHFTDLAM
AMECFKRSPQKKQLNTGYTGISAEVVSGVLFWINDKDDKDHDVVTEVASC
RGLDDFQYGTIYVVDNRRASFLYEAISYIRNTFGAANVKFLYPSTGKNVD
PSQRVATGDVLPAEYLTSGIIPFFIDDGDKKKLAVCCDDEFTQEGLRRLI
GYLGSVALDFPQQILIAFPDYSFSQHSRQASLATASIADKRLADLVEVVS
YRSDFRRIA
>Salmonella_enterica|SAMN09905884|GCA_006674155.1|AAFYEE010000016.1_00099 hypothetical protein
MGEFSKLVGDVGENIVTNFLDLFGWENHVTNKYVKCHTQKHQKETHGIDA
LFAYHSPLESKTIENVIVSSKYSSNPYSSVPSTFKAHFEDIALAIECYNK
STLKKEINERLSTNGSCRKVETGVLFYINNDETPEKQSIINQIKNTQSNS
ELKYRTIHVIDNKRAAFLFDSITFIRKKYGKDKVNFFYPPTSLNLMMIQK
KYFGKIFPVEYISSPIIPFLIEQENNEQPIICMVCSEPYSSDLLDGLISC
TRDLVADISQNLMFVFEHYNKLNSKESLDAIKLATDKNINIEIESYNSDF
RG
>Salmonella_enterica|SAMN06898338|GCA_006112155.1|AAEPUU010000030.1_00036 hypothetical protein
MGEFSKLVGDVGENIVTNFLDLFGWENHVTNKYVKCHTQKHQKETHGIDA
LFAYHSPLESKTIENVIVSSKYSSNPYSSVPSTFKAHFEDIALAIECYNK
STLKKEINERLSTNGSCRKVETGVLFYINNDETPEKQSIINQIKNTQSNS
ELKYRTIHVIDNKRAAFLFDSITFIRKKYGKDKVNFFYPPTSLNLMMIQK
KYFGKIFPVEYISSPIIPFLIEQENNEQPIICMVCSEPYSSDLLDGLISC
TRDLVADISQNLMFVFEHYNKLNSKESLDAIKLATDKNINIEIESYNSDF
RG
>Klebsiella_pneumoniae|SAMEA4370571|GCA_900173155.1|FWKO01000001.1_00091 hypothetical protein
MTIMGEFSKYVGEVGEDIVNDFLTLFGWRNMCNNKKVDCCVSTHEKITHG
VDALYVYDSLLQKQTLVSVVVSAKYSASSYTSVKSTFRDHFKDIANTIEC
YNKSQLKRNITKNFKGSSRKEDIGVLFYLNNDENEEKDNIKGTIANTRIE
STLKFNTIHVIDNARAKFLFESLSFIRKKYKDCDFFCNNTTLNIASSKTH
TKIMPVEYITSPIIPISVASENGRRFILLCDFDFSKESLILVFNLARKLC
SDFSSHYEIYFRQYNALTDDPIIDEVKMSQINEDDDIIESIDVQISSYNS
NFRNIKNEK
>Lysinibacillus_sphaericus|SAMEA104281648|GCA_900618155.1|UYIR01000008.1_00028 hypothetical protein
MSGEKSKSSGEFGEKIVSNFFKLIGWSGVEEGITIECVFHEEHARPSKKH
GIDAYFRYKSELMKSNTQEDVLVSIKHTANKYPSSPNSIFKSHLKDLAYA
MECFPYDKDYVGRKLPSGIQDRNLSGVIFWISQEDDDRTDLISKVCNFNN
TDKIDYGPIYLVDNNKLSFLYNSIKYVQKHFDDYDFEYHKTGFNNNPAEF
HDYGKVLPVQLINTNILPIRFFEESSSGIAVFLNEPFSEESLIKVVGFTK
LISKDWPEKVYIFYSDYNKLTHSNIVERVRSNFTDTKFKSKIYVKSFIDS
IATLGGE
>Salmonella_enterica_subsp._enterica|SAMN11079961|GCA_007602155.1|AAIKIG010000007.1_00132 hypothetical protein
MGEFSKLVGDYGEDIVSHFLNIFGWENHATNKYVDCHTRKHEKNTHGIDA
LFVYNSPLESKTIENVIVSSKYSSNPYSKVASTFKSHFEDIATAIECYAK
SSLKKEINQQVISAGRYNGCKKVDTGVLFYINNDSNPDKQDIISSIKNSQ
ISSDLKYRTIHVVDNKRASFLYESITYIKNKYGYDKVNFFYPPTSLNLTI
TGKRYFGKVFPVEYISSPIIPFVIERGNQEQPIICLVSSEPFSADGIEHL
LSCTRDLVADISKNLLFVFSHYNKLNAKEDLDRLRLSLDREISIEIDSYN
ADFRG
>Salmonella_enterica|SAMN08498422|GCA_007556155.1|AAIHFN010000004.1_00011 hypothetical protein
MGEFSKLVGDVGENIVTNFLDLFGWENHVTNKYVKCHTQKHQKETHGIDA
LFAYHSPLESKTIENVIVSSKYSSNPYSSVPSTFKAHFEDIALAIECYNK
STLKKEINERLSTNGSCRKVETGVLFYINNDETPEKQSIINQIKNTQSNS
ELKYRTIHVIDNKRAAFLFDSITFIRKKYGKDKVNFFYPPTSLNLMMIQK
KYFGKIFPVEYISSPIIPFLIEQENNEQPIICMVCSEPYSSDLLDGLISC
TRDLVADISQNLMFVFEHYNKLNSKESLDAIKLATDKNINIEIESYNSDF
RG
>Pseudomonas_aeruginosa|SAMEA5312811|GCA_900708155.1|CAADOD010000215.1_00068 hypothetical protein
MGESSKTSGENGEKITEELLRLIGWSNLLKGVSVPCNNKSHNREQSHGND
FVFIYDNPLHDSRTDVVYVSSKNSQNGYPKGDQGVRTAFKKHLSELDEIV
SCSKISGEISQKLQTFQGRRQKRHIGLLVWLHGDRKSLDRDIKPSLSNIQ
LDLSSNCPLYLVDMSRASFIKEAISHFKAIKQGKEYHFYYPKLGNVIASA
DERYGDLLPVELIASDLIPIRFVLGEKPSLCLYAKQAFSEDSLKKLCSLA
FDFADGWVEDIFIGLESYHPADDKQTKDSVLMAYQERKANIKVFCYKESI
LDLLEC
>Salmonella_enterica|SAMN10873944|GCA_005730155.1|AADREH010000008.1_00132 hypothetical protein
YDKVNFFYPPTSLNLTITGKRYFGKVFPVEYISSPIIPFVIERGNQEQPI
ICLVSSEPFSADGIEHLLSCTRDLVADISKNLLFVFSHYNKLNAKEDLDR
LRLSLDREISIEIDSYNADFRG
>Salmonella_enterica|SAMN11158477|GCA_005745155.1|AADRXY010000018.1_00099 hypothetical protein
MGEFSKLVGDVGENIVTNFLDLFGWENHVTNKYVKCHTQKHQKETHGIDA
LFAYHSPLESKTIENVIVSSKYSSNPYSSVPSTFKAHFEDIALAIECYNK
STLKKEINERLSTNGSCRKVETGVLFYINNDETPEKQSIINQIKNTQSNS
ELKYRTIHVIDNKRAAFLFDSITFIRKKYGKDKVNFFYPPTSLNLMMIQK
KYFGKIFPVEYISSPIIPFLIEQENNEQPIICMVCSEPYSSDLLDGLISC
TRDLVADISQNLMFVFEHYNKLNSKESLDAIKLATDKNINIEIESYNSDF
RG
>Verrucomicrobium_spinosum_DSM_4136___JCM_18804|SAMN02436175|GCA_000172155.1|ABIZ01000001.1_00910 hypothetical protein
MGEKSKNVGDQGEELVKGFLQKIGWSPVADGFDIECEFSQQHKGKGSSSP
RSTHGIDLAFTYPCPLVPELRRNILISVKNSSEDDTKNRSSTVKSDIIDL
GTALKCFKRSPERREMNSAGEGAIRSEDYGILFKLNKDPDNTKSFLGESG
GRERVDLEGWDPIYLIENARYDFVDRVMAYAAAMAGSVKPSFVLTKTSLN
VAADQRKSSSPLLPIQNLIGGPIAMRLDPAGTSIQGEPSLALFSNETFDL
ECFRRLASLAYELSSNWVQVLIVFPDFQEVKHGPLVKQALVGLAQKDFAK
RVQCASLNAVTRLN
>Enterobacter_roggenkampii_UCI_39|SAMN02356619|GCA_000534155.1|KI973119.1_00045 hypothetical protein
MGEFSKLVGDYGEDIVSHFLNIFGWENHATNKYVDCHTRKHEKNTHGIDA
LFVYNSPLESKTIENVIVSSKYSSNPYSKVASTFKSHFEDIATAIECYAK
SSLKKEINQQVISAGRYNGCKKVDTGVLFYINNDSNPDKQDIISSIKNSQ
ISSELKYRTIHVVDNKRASFLYESITYIKNKYGYDKVNFFYPPTSLNLTI
TGKRYFGKVFPVEYISSPIIPFVIERGNQEQPIICLVSSEPFSADGIEHL
LSCTRDLVADISKNLLFVFSHYNKLNAKEDLDRLRLSLDREISIEIDSYN
ADFRG
>Salmonella_enterica|SAMN06045069|GCA_003325155.1|CP030211.1_00093 hypothetical protein
MGEFSKLVGDVGENIVTNFLDLFGWENHVTNKYVKCHTQKHQKETHGIDA
LFAYHSPLESKTIENVIVSSKYSSNPYSSVPSTFKAHFEDIALAIECYNK
STLKKEINERLSTNGSCRKVETGVLFYISNDETPEKQSIINQIKNTQSNS
ELKYRTIHVIDNKRAAFLFDSITFIRKKYGKDKVNFFYPPTSLNLMMIQK
KYFGKIFPVEYISSPIIPFLIEQENNEQPIICMVCSEPYSSDLLDGLISC
TRDLVADISQNLMFVFEHYNKLNSKESLDAIKLATDKNINIEIESYNSDF
RG
>Vibrio_vulnificus|SAMN09386750|GCA_004215155.1|RCFT01000005.1_00176 hypothetical protein
MSGEDSKSSGETGENIVSKFFKKVGWPNSNPNISFPCHFGTEHPSDADGP
RTKHGIDEHFSYLSSLETETLVHILASVKHTTGDYPKSFTNKIKGYVDDI
IYSSVCFRVSDHNADTNAIFSGNTIKNVKYVPVLFYLSSKEDKNKDYFIN
ISNTQYFKKFENEGIEEFYVVDNSKFTFMLNAIDHVTNHYSGYEIFFGHT
STSLNRMSFNQRSYSSVMPVEYLTLPYLTFVLRKNIENEEVFKCVVVANE
PFSQDSLSRHTYSALQHSDRISSVSICFPDFFLDEHKGDVSKVMQAHNIT
EQKLRVENYIPNFRNLTNE
>Bacillus_subtilis|SAMN13190554|GCA_009662155.1|CP045819.1_00726 hypothetical protein
MAGGEGAKNSGELGEKIVARLLEMFGWIKPDSGVTIKCIRSKKHGNETKS
RLKHGIDNVYQYKSNLIDNTRQDVLVSVKCRDKYPATEVGIKSKFREFYE
DLSAAAECYPSSDLFKRRIKGTKARKIDGVIFWIDRNASEGTEYIGLLDK
LDNVRVTETSALDSLTLVDNKRAQFLFEAISFAHQEYGEKNVEYFYLDSG
LNNSSIDKIYSGKQLPLEYISSPVIPFSININGNKTLLLVTEELFDENYL
KRLIGLAQSFTRDWSSEVVIVFPDYHDLHHKDAVGNAYSSFSSEEFIEKV
KLKKLNPDFRDGVFQ
>Pseudomonas_fluorescens_FH5|SAMN02597452|GCA_000511155.2|AOJA01000031.1_00023 hypothetical protein
MGEWSKKLGERGEHITESLLNLIGWKAALKGHEFDCLKPGPHSATGTPRR
THGADFVFSCLSPLEDGVLKHLVISSKFTSGPYPTSPGTIFKDHFSDLAT
TVECFNRSPLKRSVNQGYPSASGQSLAGILCWFSAASDADADVVSQVAGS
RNLDTANYGTIYVIDNHRANFLFEAIAYARNRFGAENVRFLYPSTGKNVS
PIERVTNGTILPPEYLNSGLIPFFIQEHERKSLLICCQDPFSIEAVKRMI
GFSMDIAMEFPDKVALAFPDYNYVDHEEIADIAKLSIANKEFASIVEFES
YQADFRG
>Salmonella_enterica_subsp._enterica_serovar_Kottbus|SAMN11102633|GCA_007607155.1|AAIKQE010000023.1_00062 hypothetical protein
MGEFSKLVGDVGENIVTNFLDLFGWENHVTNKYVKCHTQKHQKETHGIDA
LFAYHSPLESKTIENVIVSSKYSSNPYSSVPSTFKAHFEDIALAIECYNK
STLKKEINERLSTNGSCRKVETGVLFYISNDETPEKQSIINQIKNTQSNS
ELKYRTIHVIDNKRAAFLFDSITFIRKKYGKDKVNFFYPPTSLNLMMIQK
KYFGKIFPVEYISSPIIPFLIEQENNEQPIICMVCSEPYSSDLLDGLISC
TRDLVADISQNLMFVFEHYNKLNSKESLDAIKLATDKNINIEIESYNSDF
RG
>Salmonella_enterica_subsp._enterica_serovar_Litchfield|SAMN08498399|GCA_011133155.1|AAPIYT010000038.1_00033 hypothetical protein
MGEFSKLVGDVGENIVTNFLDLFGWENHVTNKYVKCHTQKHQKETHGIDA
LFAYHSPLESKTIENVIVSSKYSSNPYSSVPSTFKAHFEDIALAIECYNK
STLKKEINERLSTNGSCRKVETGVLFYINNDETPEKQSIINQIKNTQSNS
ELKYRTIHVIDNKRAAFLFDSITFIRKKYGKDKVNFFYPPTSLNLMMIQK
KYFGKIFPVEYISSPIIPFLIEQENNEQPIICMVCSEPYSSDLLDGLISC
TRDLVADISQNLMFVFEHYNKLNSKESLDAIKLATDKNINIEIESYNSDF
RG
>Salmonella_enterica|SAMN10359363|GCA_003762165.1|RMRQ01000007.1_00132 hypothetical protein
MGEFSKLVGDYGEDIVSHFLNIFGWENHATNKYVDCHTRKHEKNTHGIDA
LFVYNSPLESKTIENVIVSSKYSSNPYSKVASTFKSHFEDIATAIECYAK
SSLKKEINQQVISAGRYNGCKKVDTGVLFYINNDSNPDKQDIISSIKNSQ
ISSDLKYRTIHVVDNKRASFLYESITYIKNKYGYDKVNFFYPPTSLNLTI
TGKRYFGKVFPVEYISSPIIPFVIERGNQEQPIICLVSSEPFSADGIEHL
LSCTRDLVADISKNLLFVFSHYNKLNAKEDLDRLRLSLDREISIEIDSYN
ADFRG
>Salmonella_enterica_subsp._enterica_serovar_4__5__12_b_-|SAMN08524621|GCA_010470165.1|AANVUS010000007.1_00132 hypothetical protein
MGEFSKLVGDYGEDIVSHFLNIFGWENHATNKYVDCHTRKHEKNTHGIDA
LFVYNSPLESKTIENVIVSSKYSSNPYSKVASTFKSHFEDIATAIECYAK
SSLKKEINQQVISAGRYNGCKKVDTGVLFYINNDSNPDKQDIISSIKNSQ
ISSDLKYRTIHVVDNKRASFLYESITYIKNKYGYDKVNFSTLQHP
>Salmonella_enterica|SAMN09101122|GCA_006639165.1|AAFVRA010000014.1_00099 hypothetical protein
MGEFSKLVGDVGENIVTNFLDLFGWENHVTNKYVKCHTQKHQKETHGIDA
LFAYHSPLESKTIENVIVSSKYSSNPYSSVPSTFKAHFEDIALAIECYNK
STLKKEINERLSTNGSCRKVETGVLFYINNDETPEKQSIINQIKNTQSNS
ELKYRTIHVIDNKRAAFLFDSITFIRKKYGKDKVNFFYPPTSLNLMMIQK
KYFGKIFPVEYISSPIIPFLIEQENNEQPIICMVCSEPYSSDLLDGLISC
TRDLVADISQNLMFVFEHYNKLNSKESLDAIKLATDKNINIEIESYNSDF
RG
>Blautia_sp._AM28-36|SAMN09736380|GCA_003462165.1|QTYM01000003.1_00220 hypothetical protein
MAGGEKAKSSGEYGEQIVKNILDMMGWNNANSGVTVPCVHKEKHKRENSK
ESQKHGIDYVYTYKSQLRDATKQDVLVSVKCRDGYPVTDSGIKSKFKEFV
LDLAYAMECYPACELAKKKIPNTDKKVISGLIFWIDRSREDGRENESVID
KIGNFYMNQECVYETIALVDNKRAQFLYQLLSYAHSKYGKENVEFFYIDT
GLNNSSLQRVYRGKEMPYEYINSNVIPLAISNGDEKRLFIGVAEAFCKEY
LERLIGLAQELTSTWTAKVTIAFPDYNSFEHKEVVLMAKSSFENADFVKN
IEVITYKPDFRDEVI
>Salmonella_enterica_subsp._enterica_serovar_Litchfield|SAMN09770991|GCA_006750165.1|AAGDYO010000026.1_00064 hypothetical protein
MGEFSKLVGDVGENIVTNFLDLFGWENHVTNKYVKCHTQKHQKETHGIDA
LFAYHSPLESKTIENVIVSSKYSSNPYSSVPSTFKAHFEDIALAIECYNK
STLKKEINERLSTNGSCRKVETGVLFYINNDETPEKQSIINQIKNTQSNS
ELKYRTIHVIDNKRAAFLFDSITFIRKKYGKDKVNFFYPPTSLNLMMIQK
KYFGKIFPVEYISSPIIPFLIEQENNEQPIICMVCSEPYSSDLLDGLISC
TRDLVADISQNLMFVFEHYNKLNSKESLDAIKLATDKNINIEIESYNSDF
RG
>Klebsiella_pneumoniae|SAMEA3304009|GCA_900172165.1|FWGH01000011.1_00091 hypothetical protein
MTIMGEFSKYVGEVGEDIVNDFLTLFGWRNMCNNKKVDCCVSTHEKITHG
VDALYVYDSLLQKQTLVSVVVSAKYSASSYTSVKSTFRDHFKDIANTIEC
YNKSQLKRNITKNFKGSSRKEDIGVLFYLNNDENEEKDNIKGTIANTRIE
STLKFNTIHVIDNARAKFLFESLSFIRKKYKDCDFFCNNTTLNIASSKTH
TKIMPVEYITSPIIPISVASENGRRFILLCDFDFSKESLILVFNLARKLC
SDFSSHYEIYFRQYNALTDDPIIDEVKMSQINEDDDIIESIDVQISSYNS
NFRNIKNEK
>Escherichia_coli|SAMN13624750|GCA_009901165.1|WWMA01000021.1_00083 hypothetical protein
MGEFSKLVGDVGENIVTHFLDLFGWENHVTNKYVKCHTQKHQKETHGIDA
LFAYHSPLESKTIENVIVSSKYSSNPYSSVPSTFKAHFEDIALAIECYNK
STLKKEINERLSTNGSYRKVETGVLFYINNDDTPEKQSIINQIKNTQSNS
ALKYRTIHVIDNKRAAFLFDSITFIRNKYGKDKVNFFYPPTSLNLMMIKK
RYYGKIFPVEYISSPIIPFLIEQENNEQPIICMVCSEPYSSNLLDGLISC
TRDLVADISQNLMFVFGHYNKLNNKESLDAIRLATDKNINIKITSYNSDF
RG
>Salmonella_enterica|SAMN06205821|GCA_006954165.1|AAGSEM010000017.1_00099 hypothetical protein
MGEFSKLVGDVGENIVTNFLDLFGWENHVTNKYVKCHTQKHQKETHGIDA
LFAYHSPLESKTIENVIVSSKYSSNPYSSVPSTFKAHFEDIALAIECYNK
STLKKEINERLSTNGSCRKVETGVLFYINNDETPEKQSIINQIKNTQSNS
ELKYRTIHVIDNKRAAFLFDSITFIRKKYGKDKVNFFYPPTSLNLMMIQK
KYFGKIFPVEYISSPIIPFLIEQENNEQPIICMVCSEPYSSDLLDGLISC
TRDLVADISQNLMFVFEHYNKLNSKESLDAIKLATDKNINIEIESYNSDF
RG
>Vibrio_azureus_NBRC_104587|SAMD00041797|GCA_000467165.1|BATL01000017.1_00057 hypothetical protein
MAGERSKTIGEVGESIAENFFSKIGWGLPQKGIYYPCIKRQKHALSTSKS
GEKTQHGIDFQFSYKSLLESETLNHLIISVKHAKDSKYPASATAKFKGYI
QDLVHTRECFLRSGERRELNVDYKGCKRINDIPVLFYISSCDHEDFDFVS
KLQSSRFMNDYDIGELYIVDNRRVSFILNVLTYIESKHSDWDWNFFNPLT
GMNIADSTIMQHNKKMQVEFLNSPFVPFLLKKTVGGHETCKFLVASIDGF
SANNFAKLITYCRQNTNDNVSDVEIVTGDYFPDDHDSIIRKVLSSNEMEL
NVSLGNFKPNFRSLANV
>Pseudomonas_aeruginosa|SAMN03105675|GCA_000792165.1|JTPQ01000012.1_00115 hypothetical protein
MGESSKTSGENGEKITEELLRLIGWSNLLKGVSVPCNNKSHNREQSHGND
FVFIYDNPLHDSRTDVVYVSSKNSQNGYPKGDQGVRTAFKKHLSELDEIV
SCSKISGEISQKLQTFQGRRQKRHIGLLVWLHGDRKSLDRDIKPSLSNIQ
LDLSSNCPLYLVDMSRASFIKEAISHFKAIKQGKEYHFYYPKLGNVIASA
DERYGDLLPVELIASDLIPIRFVLGEKPSLCLYAKQAFSEDSLKKLCSLA
FDFADGWVEDIFIGLESYHPADDKQTKDSVLMAYQERKANIKVFCYKESI
LDLLEC
>Escherichia_coli|SAMN05464563|GCA_002514165.1|NMJF01000003.1_00193 hypothetical protein
MGEFSKYVGEVGEEIVNDFLKLFGWKNLCSNKQLDCCVGEHAKKTHGIDA
LYVYNSMLQKQSLVSVVVSAKYSSVPYDKVKTTFRSHFKDLAHTIECYSK
SQFKRTITRQFPGSSRKEDIGVLFYLNNDESDSNDNIKGEIINHRIDSTL
KFNAIHLVDNARAKFLYNSISFIKKKHGEISFFCLNTTLNVSSSTRHSKI
MPVEYITSPIIPISVPDDNGRKFILLCDFNYSKESLGLVYKLARKLCSDF
ANHYEIYFNKYNKLTDSPSVDEVKMAQNFEDGSEDVVGDITLIVDSYNST
FRSISDEK
>Escherichia_coli|SAMN05468023|GCA_002518165.1|NODG01000022.1_00070 hypothetical protein
MGEFSKLVGDVGENIVTHFLDLFGWENHVTNKYVKCHTQKHQKETHGIDA
LFAYHSPLESKTIENVIVSSKYSSNPYSSVPSTFKAHFEDIALAIECYNK
STLKKEINERLSTNGSYRKVETGVLFYINNDDTPEKQSIINQIKNTQSNS
ALKYRTIHVIDNKRAAFLFDSITFIRNKYGKDKVNFFYPPTSLNLMMIKK
RYYGKIFPVEYISSPIIPFLIEQENNEQPIICMVCSEPYSSNLLDGLISC
TRDLVADISQNLMFVFEHYNKLNNKESLDAIRLATDKNINIKITSYNSDF
RG
>Salmonella_enterica|SAMN12339972|GCA_007927165.1|AAJFFY010000017.1_00099 hypothetical protein
MGEFSKLVGDVGENIVTNFLDLFGWENHVTNKYVKCHTQKHQKETHGIDA
LFAYHSPLESKTIENVIVSSKYSSNPYSSVPSTFKAHFEDIALAIECYNK
STLKKEINERLSTNGSCRKVETGVLFYINNDETPEKQSIINQIKNTQSNS
ELKYRTIHVIDNKRAAFLFDSITFIRKKYGKDKVNFFYPPTSLNLMMIQK
KYFGKIFPVEYISSPIIPFLIEQENNEQPIICMVCSEPYSSDLLDGLISC
TRDLVADISQNLMFVFEHYNKLNSKESLDAIKLATDKNINIEIESYNSDF
RG
>Aeromonas_caviae|SAMN09428654|GCA_003350165.1|QLLA01000005.1_00188 hypothetical protein
MAGERSKTIGEVGEKIADKFFSRIGWNSPQKGMYYTCYNPNAHALPEAKG
GEKKQHGIDFQYSYKSSLESNTLNNLIISIKHIKDSKYPQSATEKFKGYI
RDLVHTTECFQRSAERRDINSAFKGCTQINDIPVLFFISSLDDDDTDFVT
RLQSSRFISEHDVKQLYVIDNKKVTFILKTIDFIEYTYQDWEWYFYHPLT
GLNLNDNTIVLHSNKLQVEYLTSPIIPFLLKKKVGEHDTFKFIVSTINGF
SEDNFSKLITYCRDNTLDHVSDFEVLTPDYFSDDHDAIKRKVLSSFETSI
NISIKNYLPTFRSLANE
>Barnesiella_sp.|SAMN08019031|GCA_003524165.1|DOEA01000020.1_00030 hypothetical protein
MGEWSKKIGEYGENLVERFLSVIGWNDPVKGITIPCYMQNGEHKNDKEES
VKTHGIDFMYSYMNPLFDGQLNNIIISSKYTMDKYPNSPTKKFKWYITDL
INTIQCYNCSEKKAEFVSQYNCSSHNDVGVLFWLSGSKDSADDLISNISS
ARIDVICNNTVYIVDNRHVAFILELIKYIKAQNKYSYSFYYPSTGLNVNP
ASRQNTGDIMPVEFLNSSLIPFKLENKSNSNETILFIGTLEKFEKDTFIR
LMGLAKDLSTNLAGQVIIGFPDYNNLSHDEIVRTSKLGFQDANYTKTVKV
VNFLNPIDTL
>Salmonella_enterica|SAMN09761723|GCA_006728165.1|AAGCHM010000041.1_00035 hypothetical protein
MGEFSKLVGDVGENIVTNFLDLFGWENHVTNKYVKCHTQKHQKETHGIDA
LFAYHSPLESKTIENVIVSSKYSSNPYSSVPSTFKAHFEDIALAIECYNK
STLKKEINERLSTNGSCRKVETGVLFYINNDETPEKQSIINQIKNTQSNS
ELKYRTIHVIDNKRAAFLFDSITFIRKKYGKDKVNFFYPPTSLNLMMIQK
KYFGKIFPVEYISSPIIPFLIEQENNEQPIICMVCSEPYSSDLLDGLISC
TRDLVADISQNLMFVFEHYNKLNSKESLDAIKLATDKNINIEIESYNSDF
RG
>Neisseria_flavescens|SAMEA5208238|GCA_900654165.1|CAABZZ010000001.1_00662 hypothetical protein
MAGEISKKSGDIGEKIAEKLLEKIGWKEQIHNISIACSDDNHVNSSGNQK
KSHGEDIIYLYDTPFHDDTTVIAHISVKHKMEGYGTSESAVTSEFRSHIK
GLEEIIACAKYDEEFNSLIGLTTIKKNRKDIGILIWLHSNKNEIDRSILP
IIAKSRPDLKGDTPYYIIDSARASFLLKVINDLEKRSNKGEYQFYYPKIG
TSISVESDRKGHFLPIELIVSDIIPVIVSADSQNQFYLYSRESFSDIAYK
NLMAYALNFSAGLVAKIYIGFPDYNSVINKDMAKMIRSLFKDRREEIIPF
SYNSSILDLLQE
>Escherichia_coli|SAMEA4811179|GCA_900500175.1|UILE01000016.1_00021 hypothetical protein
MGEFSKLVGDVGENIVTHFLDLFGWENHVTNKYVKCHTQKHQKETHGIDA
LFAYHSPLESKTIENVIVSSKYSSNPYSSVPSTFKAHFEDIALAIECYNK
STLKKEINERLSTNGSYRKVETGVLFYINNDDTPEKQSIINQIKNTQSNS
ALKYRTIHVIDNKRAAFLFDSITFIRNKYGKDKVNFFYPPTSLNLMMIKK
RYYGKIFPVEYISSPIIPFLIEQENNEQPIICMVCSEPYSSNLLDGLISC
TRDLVADISQNLMFVFEHYNKLNNKESLDAIRLATDKNINIKITSYNSDF
RG
>Bacillus_subtilis|SAMN13190553|GCA_009662175.1|CP045820.1_00728 hypothetical protein
MAGGEGAKNSGELGEKIVARLLEMFGWIKPDSGVTIKCIRSKKHGNETKS
RLKHGIDNVYQYKSNLIDNTRQDVLVSVKCRDKYPATEVGIKSKFREFYE
DLSAAAECYPSSDLFKRRIKGTKARKIDGVIFWIDRNASEGTEYIGLLDK
LDNVRVTETSALDSLTLVDNKRAQFLFEAISFAHQEYGEKNVEYFYLDSG
LNNSSIDKIYSGKQLPLEYISSPVIPFSININGNKTLLLVTEELFDENYL
KRLIGLAQSFTRDWSSEVVIVFPDYHDLHHKDAVGNAYSSFSSEEFIEKV
KLKKLNPDFRDGVFQ
>Salmonella_enterica|SAMN10503161|GCA_005707175.1|AADPRE010000016.1_00099 hypothetical protein
MGEFSKLVGDVGENIVTNFLDLFGWENHVTNKYVKCHTQKHQKETHGIDA
LFAYHSPLESKTIENVIVSSKYSSNPYSSVPSTFKAHFEDIALAIECYNK
STLKKEINERLSTNGSCRKVETGVLFYINNDETPEKQSIINQIKNTQSNS
ELKYRTIHVIDNKRAAFLFDSITFIRKKYGKDKVNFFYPPTSLNLMMIQK
KYFGKIFPVEYISSPIIPFLIEQENNEQPIICMVCSEPYSSDLLDGLISC
TRDLVADISQNLMFVFEHYNKLNSKESLDAIKLATDKNINIEIESYNSDF
RG
>Salmonella_enterica_subsp._enterica_serovar_Litchfield|SAMN08579846|GCA_010966175.1|AAPAKG010000017.1_00099 hypothetical protein
MGEFSKLVGDVGENIVTNFLDLFGWENHVTNKYVKCHTQKHQKETHGIDA
LFAYHSPLESKTIENVIVSSKYSSNPYSSVPSTFKAHFEDIALAIECYNK
STLKKEINERLSTNGSCRKVETGVLFYINNDETPEKQSIINQIKNTQSNS
ELKYRTIHVIDNKRAAFLFDSITFIRKKYGKDKVNFFYPPTSLNLMMIQK
KYFGKIFPVEYISSPIIPFLIEQENNEQPIICMVCSEPYSSDLLDGLISC
TRDLVADISQNLMFVFEHYNKLNSKESLDAIKLATDKNINIEIESYNSDF
RG
>Salmonella_enterica_subsp._enterica_serovar_Java|SAMN03169602|GCA_011103175.1|AAPGZR010000003.1_00132 hypothetical protein
MGEFSKLVGDYGEDIVSHFLNIFGWENHATNKYVDCHTRKHEKNTHGIDA
LFVYNSPLESKTIENVIVSSKYSSNPYSKVASTFKSHFEDIATAIECYAK
SSLKKEINQQVISAGRYNGCKKVDTGVLFYINNDSNPDKQDIISSIKNSQ
ISSDLKYRTIHVVDNKRASFLYESITYIKNKYGYDKVNFFYPPTSLNLTI
TGKRYFGKVFPVEYISSPIIPFVIERGNQEQPIICLVSSEPFSADGIEHL
LSCTRDLVADISKNLLFVFSHYNKLNAKEDLDRLRLSLDREISIEIDSYN
ADFRG
>Salmonella_enterica_subsp._enterica_serovar_Litchfield|SAMN03894208|GCA_001243175.1|LHIG01000026.1_00099 hypothetical protein
MGEFSKLVGDVGENIVTNFLDLFGWENHVTNKYVKCHTQKHQKETHGIDA
LFAYHSPLESKTIENVIVSSKYSSNPYSSVPSTFKAHFEDIALAIECYNK
STLKKEINERLSTNGSCRKVETGVLFYINNDETPEKQSIINQIKNTQSNS
ELKYRTIHVIDNKRAAFLFDSITFIRKKYGKDKVNFFYPPTSLNLMMIQK
KYFGKIFPVEYISSPIIPFLIEQENNEQPIICMVCSEPYSSDLLDGLISC
TRDLVADISQNLMFVFEHYNKLNSKESLDAIKLATDKNINIEIESYNSDF
RG
>Salmonella_enterica|SAMN10359367|GCA_003762175.1|RMRR01000010.1_00132 hypothetical protein
MGEFSKLVGDYGEDIVSHFLNIFGWENHATNKYVDCHTRKHEKNTHGIDA
LFVYNSPLESKTIENVIVSSKYSSNPYSKVASTFKSHFEDIATAIECYAK
SSLKKEINQQVISAGRYNGCKKVDTGVLFYINNDSNPDKQDIISSIKNSQ
ISSDLKYRTIHVVDNKRASFLYESITYIKNKYGYDKVNFSTLQHP
>Salmonella_enterica_subsp._enterica_serovar_Litchfield|SAMN07190186|GCA_009303175.1|AAMKBX010000017.1_00099 hypothetical protein
MGEFSKLVGDVGENIVTNFLDLFGWENHVTNKYVKCHTQKHQKETHGIDA
LFAYHSPLESKTIENVIVSSKYSSNPYSSVPSTFKAHFEDIALAIECYNK
STLKKEINERLSTNGSCRKVETGVLFYINNDETPEKQSIINQIKNTQSNS
ELKYRTIHVIDNKRAAFLFDSITFIRKKYGKDKVNFFYPPTSLNLMMIQK
KYFGKIFPVEYISSPIIPFLIEQENNEQPIICMVCSEPYSSDLLDGLISC
TRDLVADISQNLMFVFEHYNKLNSKESLDAIKLATDKNINIEIESYNSDF
RG
>Bacteroidia_bacterium_UC5.1-2G11|SAMD00036518|GCA_001305175.1|BCAD01000013.1_00167 hypothetical protein
MGEWSKKIGEYGENLVERFLSVIGWNDPVKGITIPCYMQNGEHKNDKEES
VKTHGIDFMYSYMNPLFDGQLNNIIISSKYTMDKYPNSPTKKFKWYITDL
INTIQCYNCSEKKAEFVSQYNCSSHNDVGVLFWLSGSKDSADDLISNISS
ARIDVICNNTVYIVDNRHVAFILELIKYIKAQNKYSYSFYYPSTGLNVNP
ASRQNTGDIMPVEFLNSSLIPFKLENKSNSNETILFIGTLEKFEKDTFIR
LMGLAKDLSTNLAGQVIIGFPDYNNLSHDEIVRTSKLGFQDANYTKTVKV
VNFLNPIDTL
>Colwellia_sp._UCD-KL20|SAMN06007765|GCA_001957175.1|MPHL01000011.1_00133 hypothetical protein
MTSEFRSQNNEDYEMTGINGANDTGVLFWFTSDKTSDQDVVSKICNINLD
KTLMFSVIHIVDSARAAYIYNSIKYIQNNFSDCEYFFHYAFSSSNYKDPK
IEKYGKIFPVEYLTSDIIPFRLINKQSRKVSFCLSSRGEFSEEAINRLLY
LASDVSQDFTSDFIFLFPEYNLLEHEPIVKRAMRVHNDKINTLNITVKSY
GNDFRNLIHE
>Salmonella_enterica|SAMN10685904|GCA_005423175.1|AACVIK010000015.1_00099 hypothetical protein
MGEFSKLVGDVGENIVTNFLDLFGWENHVTNKYVKCHTQKHQKETHGIDA
LFAYHSPLESKTIENVIVSSKYSSNPYSSVPSTFKAHFEDIALAIECYNK
STLKKEINERLSTNGSCRKVETGVLFYINNDETPEKQSIINQIKNTQSNS
ELKYRTIHVIDNKRAAFLFDSITFIRKKYGKDKVNFFYPPTSLNLMMIQK
KYFGKIFPVEYISSPIIPFLIEQENNEQPIICMVCSEPYSSDLLDGLISC
TRDLVADISQNLMFVFEHYNKLNSKESLDAIKLATDKNINIEIESYNSDF
RG
>Salmonella_enterica|SAMN11101130|GCA_005587175.1|AADGVU010000007.1_00132 hypothetical protein
MGEFSKLVGDYGEDIVSHFLNIFGWENHATNKYVDCHTRKHEKNTHGIDA
LFVYNSPLESKTIENVIVSSKYSSNPYSKVASTFKSHFEDIATAIECYAK
SSLKKEINQQVISAGRYNGCKKVDTGVLFYINNDSNPDKQDIISSIKNSQ
ISSDLKYRTIHVVDNKRASFLYESITYIKNKYGYDKVNFFYPPTSLNLTI
TGKRYFGKVFPVEYISSPIIPFVIERGNQEQPIICLVSSEPFSADGIEHL
LSCTRDLVADISKNLLFVFSHYNKLNAKEDLDRLRLSLDREISIEIDSYN
ADFRG
>Salmonella_enterica|SAMN10686034|GCA_005476175.1|AACZFL010000018.1_00099 hypothetical protein
MGEFSKLVGDVGENIVTNFLDLFGWENHVTNKYVKCHTQKHQKETHGIDA
LFAYHSPLESKTIENVIVSSKYSSNPYSSVPSTFKAHFEDIALAIECYNK
STLKKEINERLSTNGSCRKVETGVLFYINNDETPEKQSIINQIKNTQSNS
ELKYRTIHVIDNKRAAFLFDSITFIRKKYGKDKVNFFYPPTSLNLMMIQK
KYFGKIFPVEYISSPIIPFLIEQENNEQPIICMVCSEPYSSDLLDGLISC
TRDLVADISQNLMFVFEHYNKLNSKESLDAIKLATDKNINIEIESYNSDF
RG
>Salmonella_enterica|SAMN10088719|GCA_005684175.1|AADNYG010000008.1_00132 hypothetical protein
MGEFSKLVGDYGEDIVSHFLNIFGWENHATNKYVDCHTRKHEKNTHGIDA
LFVYNSPLESKTIENVIVSSKYSSNPYSKVASTFKSHFEDIATAIECYAK
SSLKKEINQQVISAGRYNGCKKVDTGVLFYINNDSNPDKQDIISSIKNSQ
ISSDLKYRTIHVVDNKRASFLYESITYIKNKYGYDKVNFFYPPTSLNLTI
TGKRYFGKVFPVEYISSPIIPFVIERGNQEQPIICLVSSEPFSADGIEHL
LSCTRDLVADISKNLLFVFSHYNKLNAKEDLDRLRLSLDREISIEIDSYN
ADFRG
>Salmonella_enterica|SAMN12078014|GCA_006466175.1|AAFKFM010000012.1_00047 hypothetical protein
MGEFSKLVGDYGEDIVSHFLNIFGWENHATNKYVDCHTRKHEKNTHGIDA
LFVYNSPLESKTIENVIVSSKYSSNPYSKVASTFKSHFEDIATAIECYAK
SSLKKEINQQVISAGRYNGCKKVDTGVLFYINNDSNPDKQDIISSIKNSQ
ISSDLKYRTIHVVDNKRASFLYESITYIKNKYGYDKVNFFYPPTSLNLTI
TGKRYFGKVFPVEYISSPIIPFVIERGNQEQPIICLVSSEPFSADGIEHL
LSCTRDLVADISKNLLFVFSHYNKLNAKEDLDRLRLSLDREISIEIDSYN
ADFRG
>Klebsiella_pneumoniae|SAMEA4370572|GCA_900173175.1|FWKQ01000001.1_00091 hypothetical protein
MTIMGEFSKYVGEVGEDIVNDFLTLFGWRNMCNNKKVDCCVSTHEKITHG
VDALYVYDSLLQKQTLVSVVVSAKYSASSYTSVKSTFRDHFKDIANTIEC
YNKSQLKRNITKNFKGSSRKEDIGVLFYLNNDENEEKDNIKGTIANTRIE
STLKFNTIHVIDNARAKFLFESLSFIRKKYKDCDFFCNNTTLNIASSKTH
TKIMPVEYITSPIIPISVASENGRRFILLCDFDFSKESLILVFNLARKLC
SDFSSHYEIYFRQYNALTDDPIIDEVKMSQINEDDDIIESIDVQISSYNS
NFRNIKNEK
>Salmonella_enterica|SAMN12205290|GCA_007800175.1|AAIXAA010000009.1_00132 hypothetical protein
MGEFSKLVGDYGEDIVSHFLNIFGWENHATNKYVDCHTRKHEKNTHGIDA
LFVYNSPLESKTIENVIVSSKYSSNPYSKVASTFKSHFEDIATAIECYAK
SSLKKEINQQVISAGRYNGCKKVDTGVLFYINNDSNPDKQDIISSIKNSQ
ISSDLKYRTIHVVDNKRASFLYESITYIKNKYGYDKVNFFYPPTSLNLTI
TGKRYFGKVFPVEYISSPIIPFVIERGNQEQPIICLVSSEPFSADGIEHL
LSCTRDLVADISKNLLFVFSHYNKLNAKEDLDRLRLSLDREISIEIDSYN
ADFRG
>Tenacibaculum_finnmarkense|SAMEA104389408|GCA_900239185.1|OENA01000080.1_00074 hypothetical protein
MGEVSKKRGEFGEDVVTKLLELIGWDSIITGRDIECSNPKEHKISNSNRK
NHGVDFVFNYQCPLISETQMHILISSKYNDSYPSNPTSKFKSHLEDIAFA
SKCYEKSSLKYRLKNTRSNFRNKVNGVIFWLDNKSDYNDVIEKLGDFNID
DNLEFESIYLVDNNRAGFLFNSINFVKDKFKNSNIEFFHPRTGYNITAGH
RKSSSPILPVQYINTSIIPIKVENDDDEYLVITTIDLFEEDYLRKLISLS
QALTDSWAKKIYILFPDYNGDRHGDKVEEVKLEFLDFKFIKKITISSFNL
NFRNIEFK
>Firmicutes_bacterium_UBA3553|SAMN06452311|GCA_002381185.1|DFOA01000013.1_00038 hypothetical protein
MAGGEKAKSSGEYGEAIVGSLIKLMGWENPNNGISVPCVFQEKHGKQKHG
IDYIYQYRSPLRDATRQDVLISVKCRDGYPATEDGVKKKFKEFLLDLAQA
MECYPGCDIAKRKINNITKKLTYGLIFWIDRNREDGREFESVSDKIGNFY
LKEECTYDVISLVDNQRAQFLYSLLNFAKNKYGEANVEYFYINTGLNNAS
LDRVYSGSFMPIEYVNSDVIPLAIINGDNKKLFLGAKDNFCKEYLLRLIG
LAQELTNTWTANVVIAFPDYNEFENSSDVLSAKNEFENTAFVSKIEVITF
NPDFRDGVK
>Salmonella_enterica|SAMN06854235|GCA_006966185.1|AAGSXR010000016.1_00099 hypothetical protein
MGEFSKLVGDVGENIVTNFLDLFGWENHVTNKYVKCHTQKHQKETHGIDA
LFAYHSPLESKTIENVIVSSKYSSNPYSSVPSTFKAHFEDIALAIECYNK
STLKKEINERLSTNGSCRKVETGVLFYINNDETPEKQSIINQIKNTQSNS
ELKYRTIHVIDNKRAAFLFDSITFIRKKYGKDKVNFFYPPTSLNLMMIQK
KYFGKIFPVEYISSPIIPFLIEQENNEQPIICMVCSEPYSSDLLDGLISC
TRDLVADISQNLMFVFEHYNKLNSKESLDAIKLATDKNINIEIESYNSDF
RG
>Salmonella_enterica_subsp._enterica|SAMN02698351|GCA_010694185.1|AAOJBU010000023.1_00047 hypothetical protein
MGEFSKLVGDYGEDIVSHFLNIFGWENHATNKYVDCHTRKHEKNTHGIDA
LFVYNSPLESKTIENVIVSSKYSSNPYSKVASTFKSHFEDIATAIECYAK
SSLKKEINQQVISAGRYNGCKKVDTGVLFYINNDSNPDKQDIISSIKNSQ
ISSDLKYRTIHVVDNKRASFLYESITYIKNKYGYDKVNFFYPPTSLNLTI
TGKRYFGKVFPVEYISSPIIPFVIERGNQEQPIICLVSSEPFSADGIEHL
LSCTRDLVADISKNLLFVFSHYNKLNAKEDLDRLRLSLDREISIEIDSYN
ADFRG
>Salmonella_enterica|SAMN07625233|GCA_007076185.1|AAHAHF010000016.1_00099 hypothetical protein
MGEFSKLVGDVGENIVTNFLDLFGWENHVTNKYVKCHTQKHQKETHGIDA
LFAYHSPLESKTIENVIVSSKYSSNPYSSVPSTFKAHFEDIALAIECYNK
STLKKEINERLSTNGSCRKVETGVLFYINNDETPEKQSIINQIKNTQSNS
ELKYRTIHVIDNKRAAFLFDSITFIRKKYGKDKVNFFYPPTSLNLMMIQK
KYFGKIFPVEYISSPIIPFLIEQENNEQPIICMVCSEPYSSDLLDGLISC
TRDLVADISQNLMFVFEHYNKLNSKESLDAIKLATDKNINIEIESYNSDF
RG
>Salmonella_enterica|SAMN12842792|GCA_008758185.1|AALENQ010000016.1_00099 hypothetical protein
MGEFSKLVGDVGENIVTNFLDLFGWENHVTNKYVKCHTQKHQKETHGIDA
LFAYHSPLESKTIENVIVSSKYSSNPYSSVPSTFKAHFEDIALAIECYNK
STLKKEINERLSTNGSCRKVETGVLFYINNDETPEKQSIINQIKNTQSNS
ELKYRTIHVIDNKRAAFLFDSITFIRKKYGKDKVNFFYPPTSLNLMMIQK
KYFGKIFPVEYISSPIIPFLIEQENNEQPIICMVCSEPYSSDLLDGLISC
TRDLVADISQNLMFVFEHYNKLNSKESLDAIKLATDKNINIEIESYNSDF
RG
>Salmonella_enterica_subsp._enterica|SAMN09404351|GCA_007645185.1|AAINGM010000001.1_00132 hypothetical protein
MGEFSKLVGDYGEDIVSHFLNIFGWENHATNKYVDCHTRKHEKNTHGIDA
LFVYNSPLESKTIENVIVSSKYSSNPYSKVASTFKSHFEDIATAIECYAK
SSLKKEINQQVISAGRYNGCKKVDTGVLFYINNDSNPDKQDIISSIKNSQ
ISSDLKYRTIHVVDNKRASFLYESITYIKNKYGYDKVNFFYPPTSLNLTI
TGKRYFGKVFPVEYISSPIIPFVIERGNQEQPIICLVSSEPFSADGIEHL
LSCTRDLVADISKNLLFVFSHYNKLNAKEDLDRLRLSLDREISIEIDSYN
ADFRG
>Salmonella_enterica_subsp._enterica_serovar_4__5__12_b_-|SAMN09221799|GCA_008493185.1|AAKOTR010000025.1_00005 hypothetical protein
MGEFSKLVGDYGEDIVSHFLNIFGWENHATNKYVDCHTRKHEKNTHGIDA
LFVYNSPLESKTIENVIVSSKYSSNPYSKVASTFKSHFEDIATAIECYAK
SSLKKEINQQVISAGRYNGCKKVDTGVLFYINNDSNPDKQDIISSIKNSQ
ISSDLKYRTIHVVDNKRASFLYESITYIKNKYGYDKVNFFYPPTSLNLTI
TGKRYFGKVFPVEYISSPIIPFVIERGNQEQPIICLVSSEPFSADGIEHL
LSCTRDLVADISKNLLFVFSHYNKLNAKEDLDRLRLSLDREISIEIDSYN
ADFRG
>Salmonella_enterica_subsp._enterica|SAMN12739213|GCA_008586185.1|AAKUXV010000001.1_00320 hypothetical protein
MGEFSKLVGDYGEDIVSHFLNIFGWENHATNKYVDCHTRKHEKNTHGIDA
LFVYNSPLESKTIENVIVSSKYSSNPYSKVASTFKSHFEDIATAIECYAK
SSLKKEINQQVISAGRYNGCKKVDTGVLFYINNDSNPDKQDIISSIKNSQ
ISSDLKYRTIHVVDNKRASFLYESITYIKNKYGYDKVNFFYPPTSLNLTI
TGKRYFGKVFPVEYISSPIIPFVIERGNQEQPIICLVSSEPFSADGIEHL
LSCTRDLVADISKNLLFVFSHYNKLNAKEDLDRLRLSLDREISIEIDSYN
ADFRG
>Salmonella_enterica_subsp._enterica_serovar_Litchfield|SAMN05956749|GCA_008990185.1|AALSML010000016.1_00099 hypothetical protein
MGEFSKLVGDVGENIVTNFLDLFGWENHVTNKYVKCHTQKHQKETHGIDA
LFAYHSPLESKTIENVIVSSKYSSNPYSSVPSTFKAHFEDIALAIECYNK
STLKKEINERLSTNGSCRKVETGVLFYINNDETPEKQSIINQIKNTQSNS
ELKYRTIHVIDNKRAAFLFDSITFIRKKYGKDKVNFFYPPTSLNLMMIQK
KYFGKIFPVEYISSPIIPFLIEQENNEQPIICMVCSEPYSSDLLDGLISC
TRDLVADISQNLMFVFEHYNKLNSKESLDAIKLATDKNINIEIESYNSDF
RG
>Rhodocyclaceae_bacterium_Zagget5|SAMN06140834|GCA_001941185.1|MSHG01000042.1_00298 hypothetical protein
MGESSKTSGENGEKITEELLRLIGWSNLLKGVSVPCNNKSHNRERTHGND
FVFIYDNPLHNSRTDIVYVSSKNAQKGYPKGDQGVRTEFKKHLSELDEIV
SCSKISSEIAQALQTFMGRKQKKHIGLLVWSHGDRDTLDRDIKPALSHIQ
LDVASNCPLYLVDMSRASFITEAIRHFKASKQGTEYHFYYPKLGSVIASA
DERYGDLLPIELIASDIIPIRFILGETPSLCLYAKQAFSEESLKKLCSLA
LDFADGWVQDIFIGLEHYHPADDKQAKDAVLMAYPERKANIKVFCYKESI
LDFLER
>Yersinia_ruckeri|SAMN05200557|GCA_001883185.1|MEBY01000022.1_00094 hypothetical protein
MGEFSKLVGDVGEGIVSHFLDLFGWENHATNKYVSCHTRKHGKESHGIDA
LFAYNSPIESKTIENIIVSSKYSSNPYSSVPSTFKSHFEDIAMAIECYSK
SQLKKDINDLVNFGSGYRKVETGVLFYINNDEDPDKQDIIDKVKNSYINS
ELKFRTIHLIDNKRASFLYDSIKYIREKFGAENVNFFYPPTSLSLTNPQK
KYFGKILPVEYISSPILPFVIEKGSQEQPIVCLISSESFSEDALRCLISC
SRDLVADITKNLLFVFEKYNALNAKEIVDKVQLAVGRDVFIEIESYRSNF
RG
>Bacillus_gibsonii|SAMN04631818|GCA_001719185.1|CP017070.1_03687 hypothetical protein
MAGGEGAKNSGELGEKIVARLLEMFGWIKPDSGVTIKCIRSKKHGNETKS
RLKHGIDNVYQYKSNLIDNTRQDVLVSVKCRDKYPATEVGIKSKFREFYE
DLSAAAECYPSSDLFKRRIKGTKARKIDGVIFWIDRNASEGTEYIGLLDK
LDNVRVTETSALDSLTLVDNKRAQFLFEAISFAHQEYGEKNVEYFYLDSG
LNNSSIDKIYSGKQLPLEYISSPVIPFSININGNKTLLLVTEELFDENYL
KRLIGLAQSFTRDWSSEVVIVFPDYHDLHHKDAVGNAYSSFSSEEFIEKV
KLKKLNPDFRDGVFQ
>Salmonella_enterica_subsp._enterica_serovar_Litchfield|SAMN06677790|GCA_009181185.1|AAMDZT010000009.1_00064 hypothetical protein
MGEFSKLVGDVGENIVTNFLDLFGWENHVTNKYVKCHTQKHQKETHGIDA
LFAYHSPLESKTIENVIVSSKYSSNPYSSVPSTFKAHFEDIALAIECYNK
STLKKEINERLSTNGSCRKVETGVLFYINNDETPEKQSIINQIKNTQSNS
ELKYRTIHVIDNKRAAFLFDSITFIRKKYGKDKVNFFYPPTSLNLMMIQK
KYFGKIFPVEYISSPIIPFLIEQENNEQPIICMVCSEPYSSDLLDGLISC
TRDLVADISQNLMFVFEHYNKLNSKESLDAIKLATDKNINIEIESYNSDF
RG
>Salmonella_enterica|SAMN07689070|GCA_006573185.1|AAFQTX010000017.1_00099 hypothetical protein
MGEFSKLVGDVGENIVTNFLDLFGWENHVTNKYVKCHTQKHQKETHGIDA
LFAYHSPLESKTIENVIVSSKYSSNPYSSVPSTFKAHFEDIALAIECYNK
STLKKEINERLSTNGSCRKVETGVLFYINNDETPEKQSIINQIKNTQSNS
ELKYRTIHVIDNKRAAFLFDSITFIRKKYGKDKVNFFYPPTSLNLMMIQK
KYFGKIFPVEYISSPIIPFLIEQENNEQPIICMVCSEPYSSDLLDGLISC
TRDLVADISQNLMFVFEHYNKLNSKESLDAIKLATDKNINIEIESYNSDF
RG
>Salmonella_enterica|SAMN04535399|GCA_005963185.1|AAEEUT010000015.1_00099 hypothetical protein
MGEFSKLVGDVGENIVTNFLDLFGWENHVTNKYVKCHTQKHQKETHGIDA
LFAYHSPLESKTIENVIVSSKYSSNPYSSVPSTFKAHFEDIALAIECYNK
STLKKEINERLSTNGSCRKVETGVLFYINNDETPEKQSIINQIKNTQSNS
ELKYRTIHVIDNKRAAFLFDSITFIRKKYGKDKVNFFYPPTSLNLMMIQK
KYFGKIFPVEYISSPIIPFLIEQENNEQPIICMVCSEPYSSDLLDGLISC
TRDLVADISQNLMFVFEHYNKLNSKESLDAIKLATDKNINIEIESYNSDF
RG
>Salmonella_enterica|SAMN06068208|GCA_005979185.1|AAEGAS010000003.1_00326 hypothetical protein
MAGEKSKKSGEIGEALAKALLNRIGWQHLIHNIAISCNTPTHLNDEGNAR
QSHGEDQVYLYNNPFHDDRTDFVHVSNKNTLGSYPKEGTLRSQFKSHIKE
LNQTIECAKYNSTLREIGTNFKAKRNRYHAGLLIWFHNDHDNIEKSILAD
LAPARLDLDTDIPFYVIDNGRATFLLRVVDDLRKRSTGGDYQFFYPRIGT
SITVDEMRTGKELPLELLASDIIPAVLNKDGIKELIIYANESFDSTSYKN
LMAYGLSFSSGLITNIKIGMPDYNPARDEEAVQKARLAFHNRPEEIIPFS
FNRSILDLLQEESQ
>Salmonella_enterica|SAMN08383709|GCA_006192185.1|AAEVIP010000015.1_00099 hypothetical protein
MGEFSKLVGDVGENIVTNFLDLFGWENHVTNKYVKCHTQKHQKETHGIDA
LFAYHSPLESKTIENVIVSSKYSSNPYSSVPSTFKAHFEDIALAIECYNK
STLKKEINERLSTNGSCRKVETGVLFYINNDETPEKQSIINQIKNTQSNS
ELKYRTIHVIDNKRAAFLFDSITFIRKKYGKDKVNFFYPPTSLNLMMIQK
KYFGKIFPVEYISSPIIPFLIEQENNEQPIICMVCSEPYSSDLLDGLISC
TRDLVADISQNLMFVFEHYNKLNSKESLDAIKLATDKNINIEIESYNSDF
RG
>Salmonella_enterica|SAMN08331836|GCA_006311185.1|AAFDAE010000052.1_00033 hypothetical protein
MGEFSKLVGDVGENIVTNFLDLFGWENHVTNKYVKCHTQKHQKETHGIDA
LFAYHSPLESKTIENVIVSSKYSSNPYSSVPSTFKAHFEDIALAIECYNK
STLKKEINERLSTNGSCRKVETGVLFYINNDETPEKQSIINQIKNTQSNS
ELKYRTIHVIDNKRAAFLFDSITFIRKKYGKDKVNFFYPPTSLNLMMIQK
KYFGKIFPVEYISSPIIPFLIEQENNEQPIICMVCSEPYSSDLLDGLISC
TRDLVADISQNLMFVFEHYNKLNSKESLDAIKLATDKNINIEIESYNSDF
RG
>Firmicutes_bacterium_UBA4557|SAMN06456263|GCA_002387185.1|DGKZ01000034.1_00062 hypothetical protein
MAGGEKAKSSGEYGEAIVGSLIKLMGWENPNNGISVPCVFQEKHGKQKHG
IDYIYQYRSPLRDATRQDVLISVKCRDGYPATEDGVKKKFKEFLLDLAQA
MECYPGCDIAKRKINNITKKLTYGLIFWIDRNREDGREFESVSDKIGNFY
LKEECTYDVISLVDNQRAQFLYSLLNFAKNKYGEANVEYFYINTGLNNAS
LDRVYSGSFMPIEYVNSDVIPLAIINGDNKKLFLGAKDNFCKEYLLRLIG
LAQELTNTWTANVVIAFPDYNEFENSSDVLSAKNEFENTAFVSKIEVITF
NPDFRDGVK
>Salmonella_enterica|SAMN08110946|GCA_008595185.1|AAKKUO010000005.1_00132 hypothetical protein
MGEFSKLVGDYGEDIVSHFLNIFGWENHATNKYVDCHTRKHEKNTHGIDA
LFVYNSPLESKTIENVIVSSKYSSNPYSKVASTFKSHFEDIATAIECYAK
SSLKKEINQQVISAGRYNGCKKVDTGVLFYINNDSNPDKQDIISSIKNSQ
ISSDLKYRTIHVVDNKRASFLYESITYIKNKYGYDKVNFFYPPTSLNLTI
TGKRYFGKVFPVEYISSPIIPFVIERGNQEQPIICLVSSEPFSADGIEHL
LSCTRDLVADISKNLLFVFSHYNKLNAKEDLDRLRLSLDREISIEIDSYN
ADFRG
>Salmonella_enterica|SAMN03174569|GCA_005941185.1|AAEDGJ010000043.1_00033 hypothetical protein
MGEFSKLVGDVGENIVTNFLDLFGWENHVTNKYVKCHTQKHQKETHGIDA
LFAYHSPLESKTIENVIVSSKYSSNPYSSVPSTFKAHFEDIALAIECYNK
STLKKEINERLSTNGSCRKVETGVLFYINNDETPEKQSIINQIKNTQSNS
ELKYRTIHVIDNKRAAFLFDSITFIRKKYGKDKVNFFYPPTSLNLMMIQK
KYFGKIFPVEYISSPIIPFLIEQENNEQPIICMVCSEPYSSDLLDGLISC
TRDLVADISQNLMFVFEHYNKLNSKESLDAIKLATDKNINIEIESYNSDF
RG
>Salmonella_enterica_subsp._enterica_serovar_Enteritidis|SAMN02843759|GCA_006635185.1|AAFVJG010000005.1_00133 hypothetical protein
MGEFSKLVGDYGEDIVSHFLNIFGWENHATNKYVDCHTRKHEKNTHGIDA
LFVYNSPLESKTIENVIVSSKYSSNPYSKVASTFKSHFEDIATAIECYAK
SSLKKEINQQVISAGRYNGCKKVDTGVLFYINNDSNPDKQDIISSIKNSQ
ISSDLKYRTIHVVDNKRASFLYESITYIKNKYGYDKVNFFYPPTSLNLTI
TGKRYFGKVFPVEYISSPIIPFVIERGNQEQPIICLVSSEPFSADGIEHL
LSCTRDLVADISKNLLFVFSHYNKLNAKEDLDRLRLSLDREISIEIDSYN
ADFRG
>Salmonella_enterica|SAMN11967986|GCA_006341195.1|AAFFBH010000015.1_00099 hypothetical protein
MGEFSKLVGDVGENIVTNFLDLFGWENHVTNKYVKCHTQKHQKETHGIDA
LFAYHSPLESKTIENVIVSSKYSSNPYSSVPSTFKAHFEDIALAIECYNK
STLKKEINERLSTNGSCRKVETGVLFYINNDETPEKQSIINQIKNTQSNS
ELKYRTIHVIDNKRAAFLFDSITFIRKKYGKDKVNFFYPPTSLNLMMIQK
KYFGKIFPVEYISSPIIPFLIEQENNEQPIICMVCSEPYSSDLLDGLISC
TRDLVADISQNLMFVFEHYNKLNSKESLDAIKLATDKNINIEIESYNSDF
RG
>Salmonella_enterica|SAMN09755437|GCA_006726195.1|AAGCFV010000015.1_00073 hypothetical protein
MAGEKSKKSGEIGEALAKALLNRIGWQHLIHNIAISCNTPTHLNDEGNAR
QSHGEDQVYLYNNPFHDDRTDFVHVSNKNTLGSYPKEGTLRSQFKSHIKE
LNQTIECAKYNSTLREIGTNFKAKRNRYHAGLLIWFHNDHDNIEKSILAD
LAPARLDLDTDIPFYVIDNGRATFLLRVVDDLRKRSTGGDYQFFYPRIGT
SITVDEMRTGKELPLELLASDIIPAVLNKDGIKELIIYANESFDSTSYKN
LMAYGLSFSSGLITNIKIGMPDYNPARDEEAVQKARLAFHNRPEEIIPFS
FNRSILDLLQEESQ
>Salmonella_enterica|SAMN13108824|GCA_009355195.1|AAMNJF010000001.1_00280 hypothetical protein
MAGEKSKKSGEIGEALAKALLNRIGWQHLIHNIAISCNTPTHLNDEGNAR
QSHGEDQVYLYNNPFHDDRTDFVHVSNKNTLGSYPKEGTLRSQFKSHIKE
LNQTIECAKYNSTLREIGTNFKAKRNRYHAGLLIWFHNDHDNIEKSILAD
LAPARLDLDTDIPFYVIDNGRATFLLRVVDDLRKRSTGGDYQFFYPRIGT
SITVDEMRTGKELPLELLASDIIPAVLNKDGIKELIIYANESFDSTSYKN
LMAYGLSFSSGLITNIKIGMPDYNPARDEEAVQKARLAFHNRPEEIIPFS
FNRSILDLLQEESQ
>Klebsiella_michiganensis|SAMN07344979|GCA_002265195.1|NPHU01000002.1_00468 hypothetical protein
MTIMGEFSKYVGEVGEDIVNDFLTLFGWRNMCNNKKVDCCVSTHEKITHG
VDALYVYDSLLQKQTLVSVVVSAKYSASSYTSVKSTFRDHFKDIANTIEC
YNKSQLKRNITKNFKGSSRKEDIGVLFYLNNDENEEKDNIKGTIANTRID
STLKFNTIHVIDNARAKFLFESLNFIRKKYKDCDFFCNNTTLNIASSKTH
TKIMPVEYITSPIIPISVASDNGRRFILLCDFDFSKESLILVFNLARKLC
SDFSSHYEIYFKQYNALTDDPIIDEVKMSQINEDDDIIESIDVQISSYNS
NFRNIKNEK
>Flavobacterium_aquidurense|SAMN06049052|GCA_002217195.1|MUGR01000001.1_00057 hypothetical protein
MGEWSKTVGEKGEKVVDFFFKDILGYNSVSSNETIGCIKGTKHKSKTAKG
DKTTHGIDALISVKSPLEDKLLDIVAISSKYTADEYPKNPKAKFKEHFED
LAFTLECFKNSKLYAETNYKFGGVTRTEITGVLVWLSDKSPKDYELIPKI
SNVQIDTDLIFDKIIVIDNDRINFLYQTIYRAKEVFGVENVKFVYHNSSL
NVIGLNSMSYGDFMPIQYVFSDIIPLRIEKGSDVEFIIFCKDGFSSDNLS
KLLSFANSFDHLASAKRTILSFPDYNELHHKSIIESELFKFPKYNFNQNL
LVNLYPSDFRNK
>Pseudomonas_poae|SAMN07581342|GCA_002980195.1|PCQN01000011.1_00158 hypothetical protein
MGEWSKKLGEHGEDVVAAFMNMIGWKAPLTGIDLDCYRGPAHSQGTAPRR
SHGVDFLFPCVSPLEDEVLKHLLVSSKFSSNAYPTSPAARFKDYFLDLAM
ALECYRRSAQKKTINSGYQGISAEQIAGVLFWINDEDPSDMDVVRKIAGS
KGIDDLNYNTIYVVDNYRASFLYESITYTRSRYGSENVRFLYPSTGRNIS
PSTRMTSGTVLPPEYLNSGIIPFVVQQNGVKSLTICCQDNFSSEALSRLV
GFSISIGSEFPGKIEISFADYSFAKHDQDVGMVKAMISNKEVAQTVEVTR
YSQDFRSISQ
>Salmonella_enterica|SAMN13512706|GCA_010912195.1|AAOUGE010000003.1_00002 hypothetical protein
MGEFSKLVGDVGENIVTNFLDLFGWENHVTNKYVKCHTQKHQKETHGIDA
LFAYHSPLESKTIENVIVSSKYSSNPYSSVPSTFKAHFEDIALAIECYNK
STLKKEINERLSTNGSCRKVETGVLFYINNDETPEKQSIINQIKNTQSNS
ELKYRTIHVIDNKRAAFLFDSITFIRKKYGKDKVNFFYPPTSLNLMMIQK
KYFGKIFPVEYISSPIIPFLIEQENNEQPIICMVCSEPYSSDLLDGLISC
TRDLVADISQNLMFVFEHYNKLNSKESLDAIKLATDKNINIEIESYNSDF
RG
>Salmonella_enterica_subsp._arizonae_str._CFSAN000560|SAMN01933119|GCA_007649195.1|AAINKR010000028.1_00013 hypothetical protein
MGEFSKLVGDYGEDIVSHFLNIFGWENHATNKYVDCHTRKHEKNTHGIDA
LFVYNSPLESKTIENVIVSSKYSSNPYSKVASTFKSHFEDIATAIECYAK
SSLKKEINQQVISAGRYNGCKKVDTGVLFYINNDSNPDKQDIISSIKNSQ
ISSDLKYRTIHVVDNKRASFLYESITYIKNKYGYDKVNFFYPPTSLNLTI
TGKRYFGKVFPVEYISSPIIPFVIERGNQEQPIICLVSSEPFSADGIEHL
LSCTRDLVADISKNFLFVFSHYNKLNAKEDLDRLRLSLDREISIEIDSYN
ADFRG
>Salmonella_enterica_subsp._enterica_serovar_4__5__12_b_-|SAMN07455879|GCA_010482195.1|AANWPJ010000009.1_00132 hypothetical protein
MGEFSKLVGDYGEDIVSHFLNIFGWENHATNKYVDCHTRKHEKNTHGIDA
LFVYNSPLESKTIENVIVSSKYSSNPYSKVASTFKSHFEDIATAIECYAK
SSLKKEINQQVISAGRYNGCKKVDTGVLFYINNDSNPDKQDIISSIKNSQ
ISSDLKYRTIHVVDNKRASFLYESITYIKNKYGYDKVNFFYPPTSLNLTI
TGKRYFGKVFPVEYISSPIIPFVIERGNQEQPIICLVSSEPFSADGIEHL
LSCTRDLVADISKNLLFVFSHYNKLNAKEDLDRLRLSLDREISIEIDSYN
ADFRG
>Enterobacter_cloacae|SAMN03197085|GCA_001052195.1|JWCB01000067.1_00036 hypothetical protein
MTIMGEFSKYVGEVGEDIVNDFLTLFGWRNMCNNKKVDCCVSTHEKITHG
VDALYVYDSLLQKQTLVSVVVSAKYSASSYTSVKSTFRDHFKDIANTIEC
YNKSQLKRNITKNFKGSSRKEDIGVLFYLNNDENEEKDNIKGTIANTRID
NTLKFNTIHVIDNARAKFLFESLNFIRKKYKDCDFFCNNTTLNIASSKTH
TKIMPVEYITSPIIPISVASENGRRFILLCDFDFSKESLILVFNLARKLC
SDFSSHYEIYFKQYNALTDGPVIDEVKMSQINEDDDILESIDVQISSYNS
NFRNIKNEK
>Klebsiella_oxytoca_10-5244|SAMN00254035|GCA_001078195.1|KQ235774.1_00830 hypothetical protein
MTIMGEFSKYVGEVGEDIVNDFLTLFGWRNMCNNKKVDCCVSTHEKITHG
VDALYVYDSLLQKQTLVSVVVSAKYSASSYTSVKSTFRDHFKDIANTIEC
YNKSQLKRNITKNFKGSSRKEDIGVLFYLNNDENEEKDNIKGAIANTRID
STLKFNTIHVIDNARAKFLFDSLNFIRKKYKDCDFFCNNTTLNIASSKTH
TKIMPVEYITSPIIPISVASENGRRFILLCDFDFSKESLILVFNLARKLC
SDFSSHYEIYFKQYNALTDDPIIDEVKMSQINEDDDIIESIDVQISSYNS
NFRNIKNEK
>Salmonella_enterica|SAMN12909042|GCA_008891205.1|AALMLP010000015.1_00099 hypothetical protein
MGEFSKLVGDVGENIVTNFLDLFGWENHVTNKYVKCHTQKHQKETHGIDA
LFAYHSPLESKTIENVIVSSKYSSNPYSSVPSTFKAHFEDIALAIECYNK
STLKKEINERLSTNGSCRKVETGVLFYINNDETPEKQSIINQIKNTQSNS
ELKYRTIHVIDNKRAAFLFDSITFIRKKYGKDKVNFFYPPTSLNLMMIQK
KYFGKIFPVEYISSPIIPFLIEQENNEQPIICMVCSEPYSSDLLDGLISC
TRDLVADISQNLMFVFEHYNKLNSKESLDAIKLATDKNINIEIESYNSDF
RG
>Pseudomonas_aeruginosa|SAMN04128650|GCA_001452205.1|LLRL01000109.1_00044 hypothetical protein
MGEWSKKLGEHGEDIVEALMDLIGWKSPLKGTDLDCVKPTIHGSSDKPRR
THGVDFIFSCISPLEDNVLKHLLISSKFKADPYPPSPTNTFKDYFIDLAM
ALECFKRSSKRRQINSGYQQVSSDSISGVLFWLSGTDDTNADIVQKIANA
RGLDDFAYGTIYVIDNYRASFLFDSISHVNGKYGTNNVKFVYPSTGKNIS
ATSRITTGKVLPPEFINSGIIPFYANVSGQKTLIICCQDAFNEDAFRRLI
GFSITIALEFPDKISLAFPDYDFVKHKEIVDITKLTLADKEFASIVEVSS
YQKDFRGIAE
>Salmonella_enterica|SAMN10261119|GCA_004230205.1|AAADJD010000048.1_00033 hypothetical protein
MGEFSKLVGDVGENIVTNFLDLFGWENHVTNKYVKCHTQKHQKETHGIDA
LFAYHSPLESKTIENVIVSSKYSSNPYSSVPSTFKAHFEDIALAIECYNK
STLKKEINERLSTNGSCRKVETGVLFYINNDETPEKQSIINQIKNTQSNS
ELKYRTIHVIDNKRAAFLFDSITFIRKKYGKDKVNFFYPPTSLNLMMIQK
KYFGKIFPVEYISSPIIPFLIEQENNEQPIICMVCSEPYSSDLLDGLISC
TRDLVADISQNLMFVFEHYNKLNSKESLDAIKLATDKNINIEIESYNSDF
RG
>Salmonella_enterica|SAMN13512704|GCA_010385205.1|AANQBB010000008.1_00132 hypothetical protein
MGEFSKLVGDYGENIVSHFLNIFGWENHATNKYVDCHTRKHEKNTHGIDA
LFVYNSPLESKTIENVIVSSKYSSNPYSKVASTFKSHFEDIATAIECYAK
SSLKKEINQQVISAGRYNGCKKVDTGVLFYINNDSNPDKQDIISSIKNSQ
ISSDLKYRTIHVVDNKRASFLYESITYIKNKYGYDKVNFFYPPTSLNLTI
TGKRYFGKVFPVEYISSPIIPFVIERGNQEQPIICLVSSEPFSADGIEHL
LSCTRDLVADISKNLLFVFSHYNKLNAKEDLDRLRLSLDREISIEIDSYN
ADFRG
>Salmonella_enterica_subsp._enterica_serovar_Litchfield|SAMN12588654|GCA_009257205.1|DAAAMO010000054.1_00015 hypothetical protein
MGEFSKLVGDVGENIVTNFLDLFGWENHVTNKYVKCHTQKHQKETHGIDA
LFAYHSPLESKTIENVIVSSKYSSNPYSSVPSTFKAHFEDIALAIECYNK
STLKKEINERLSTNGSCRKVETGVLFYINNDETPEKQSIINQIKNTQSNS
ELKYRTIHVIDNKRAAFLFDSITFIRKKYGKDKVNFFYPPTSLNLMMIQK
KYFGKIFPVEYISSPIIPFLIEQENNEQPIICMVCSEPYSSDLLDGLISC
TRDLVADISQNLMFVFEHYNKLNSKESLDAIKLATDKNINIEIESYNSDF
RG
>Salmonella_enterica_subsp._enterica|SAMN03167943|GCA_010695205.1|AAOJDY010000004.1_00066 hypothetical protein
MGEFSKLVGDVGENIVTNFLDLFGWENHVTNKYVKCHTQKHQKETHGIDA
LFAYHSPLESKTIENVIVSSKYSSNPYSSVPSTFKAHFEDIALAIECYNK
STLKKEINERLSTNGSCRKVETGVLFYISNDETPEKQSIINQIKNTQSNS
ELKYRTIHVIDNKRAAFLFDSITFIRKKYGKDKVNFFYPPTSLNLMMIQK
KYFGKIFPVEYISSPIIPFLIEQENNEQPIICMVCSEPYSSDLLDGLISC
TRDLVADISQNLMFVFEHYNKLNSKESLDAIKLATDKNINIEIESYNSDF
RG
>Salmonella_enterica|SAMN07763315|GCA_006168205.1|AAETRK010000018.1_00062 hypothetical protein
MGEFSKLVGDVGENIVTNFLDLFGWENHVTNKYVKCHTQKHQKETHGIDA
LFAYHSPLESKTIENVIVSSKYSSNPYSSVPSTFKAHFEDIALAIECYNK
STLKKEINERLSTNGSCRKVETGVLFYINNDETPEKQSIINQIKNTQSNS
ELKYRTIHVIDNKRAAFLFDSITFIRKKYGKDKVNFFYPPTSLNLMMIQK
KYFGKIFPVEYISSPIIPFLIEQENNEQPIICMVCSEPYSSDLLDGLISC
TRDLVADISQNLMFVFEHYNKLNSKESLDAIKLATDKNINIEIESYNSDF
RG
>Yersinia_aleksiciae|SAMEA5851963|GCA_902387205.1|CABMLM010000014.1_00069 hypothetical protein
MGENSKKSGEIGEKLTTQILSSIGWDLSLHNVSIKCNTPSHLSKLGKKRT
THGEDQIYTYHNPFHDDTTNIVHISVKNNLEKYPAEGTLKIKFKEYIKEL
QEIIECAKHSPELKELNTANKAKKNKNHSGLLIWLHNDESNIECNIKSLL
ATTRVDQSIKHPVYIIDNARASFLLKAIDDINRRFENDTIKFFYPKIGTS
ILVDEDRTGNYLPLELIASDIIPFTVKEDKGLSLIFYANQSFNQDSYKKL
ISYALQFSSGLVPEIKIGMPDYNPAKHEQDAIIARMSFTNRNEKITPFSF
NRSILSFLEKDA
>Vibrio_sp._JCM_18905|SAMD00016824|GCA_001315205.1|BBDZ01000020.1_00044 hypothetical protein
MRNVMGEFSKYVGEVGEGIVNDFLTLFRWKNMCKNKELPCCTPAHNKKTH
GIDSLFIYNSPLQKQSLVSVVVSTKYSSKPYDKVSTTFGSHFRDIAHTVE
CYGKSRLKRDLTKGGFKGSSRKDDVGVLFYINNDNSGTKDDIKQDIAKRR
IGGDLKFNTIHVIDNARADFLYESLNFINNKYSSYEFFCLTTSLNVAADN
QTNHSPIMPVEYITSPIIPLSVSTDSGKKFVMLCDFAFTQESLVLVYKLA
RKLCAEFANHYEIYFQNYNALEHDPIRDEVKMSSESEAEIELFVGSYNKN
FRSEVNG
>Photorhabdus_luminescens|SAMN06546650|GCA_002204205.1|MYFJ01000029.1_00125 hypothetical protein
MGGEGSKKSGEIGEALATALLERIGWQHLIHNISISCNTPTHLNDKGNAR
QSHGEDQVYLYNNPFHDDRTDFVHVSNKNTLGSYPKEGTLRSQFKSHIKE
LSQTIECAKYNQALREIGTNFKTKKNRYHAGLLIWFHNDHDDIEKSILAD
LAPSRLDLDTDIPFYVIDNGRATFLLKVVDDLRKRSTDGDYQFFYPRIGT
SITVDEMRTGKELPLELLASDVIPAVLTKGGTKELIIYANESFDSTSYKN
LMAYGLSFASGLITSIRIGMPDYNPARDEEVAQKARLTFHNRPEEIMPFS
FNRSILDLLQKASQ
>Moraxella_lacunata|SAMEA104338376|GCA_900453205.1|UGQU01000003.1_00101 hypothetical protein
MGEKSKRIGEIGEDIAQNFLNLLGWTELRTGIDMPCLKPQKHANPESKSG
KRNAHGLDVLFSYASPSESDTLESVIVSVKYSNEPYPNNPKDKFKSYALD
LTGVMECYKNSELQQEQRKQLGRFKKHKTSGVLFWLSNHNSDDKDDIVSL
ISNSDIGDFETKFETFYVVDTRQAYFLYSSLTYIRKNYPDYEMDFYYPET
TLNYNIDLSRVGKVLPVEFLTSSIILIRLRKDDNTDLDIFCVVSRDDFNR
ENLFSLIQASKEYTSEIKCKYLFLFPDYNAGIYEYEQDFQLSKVGSSISD
KITIKSYLSNLGDLSS
>Salmonella_enterica|SAMN07327870|GCA_006815205.1|AAGIHB010000008.1_00133 hypothetical protein
MGEFSKLVGDYGEDIVSHFLNIFGWENHATNKYVDCHTRKHEKNTHGIDA
LFVYNSPLESKTIENVIVSSKYSSNPYSKVASTFKSHFEDIATAIECYAK
SSLKKEINQQVISAGRYNGCKKVDTGVLFYINNDSNPDKQDIISSIKNSQ
ISSDLKYRTIHVVDNKRASFLYESITYIKNKYGYDKVNFFYPPTSLNLTI
TGKRYFGKVFPVEYISSPIIPFVIERGNQEQPIICLVSSEPFSADGIEHL
LSCTRDLVADISKNLLFVFSHYNKLNAKEDLDRLRLSLDREISIEIDSYN
ADFRG
>Salmonella_enterica|SAMN09787967|GCA_006727205.1|AAGCMF010000016.1_00099 hypothetical protein
MGEFSKLVGDVGENIVTNFLDLFGWENHVTNKYVKCHTQKHQKETHGIDA
LFAYHSPLESKTIENVIVSSKYSSNPYSSVPSTFKAHFEDIALAIECYNK
STLKKEINERLSTNGSCRKVETGVLFYINNDETPEKQSIINQIKNTQSNS
ELKYRTIHVIDNKRAAFLFDSITFIRKKYGKDKVNFFYPPTSLNLMMIQK
KYFGKIFPVEYISSPIIPFLIEQENNEQPIICMVCSEPYSSDLLDGLISC
TRDLVADISQNLMFVFEHYNKLNSKESLDAIKLATDKNINIEIESYNSDF
RG
>Salmonella_enterica_subsp._enterica_serovar_Litchfield|SAMN07561507|GCA_009478205.1|AAMTAE010000040.1_00033 hypothetical protein
MGEFSKLVGDVGENIVTNFLDLFGWENHVTNKYVKCHTQKHQKETHGIDA
LFAYHSPLESKTIENVIVSSKYSSNPYSSVPSTFKAHFEDIALAIECYNK
STLKKEINERLSTNGSCRKVETGVLFYINNDETPEKQSIINQIKNTQSNS
ELKYRTIHVIDNKRAAFLFDSITFIRKKYGKDKVNFFYPPTSLNLMMIQK
KYFGKIFPVEYISSPIIPFLIEQENNEQPIICMVCSEPYSSDLLDGLISC
TRDLVADISQNLMFVFEHYNKLNSKESLDAIKLATDKNINIEIESYNSDF
RG
>Salmonella_enterica|SAMN10258214|GCA_005784205.1|AADURZ010000015.1_00099 hypothetical protein
MGEFSKLVGDVGENIVTNFLDLFGWENHVTNKYVKCHTQKHQKETHGIDA
LFAYHSPLESKTIENVIVSSKYSSNPYSSVPSTFKAHFEDIALAIECYNK
STLKKEINERLSTNGSCRKVETGVLFYINNDETPEKQSIINQIKNTQSNS
ELKYRTIHVIDNKRAAFLFDSITFIRKKYGKDKVNFFYPPTSLNLMMIQK
KYFGKIFPVEYISSPIIPFLIEQENNEQPIICMVCSEPYSSDLLDGLISC
TRDLVADISQNLMFVFEHYNKLNSKESLDAIKLATDKNINIEIESYNSDF
RG
>Salmonella_enterica|SAMN09843267|GCA_006615205.1|AAFTXD010000020.1_00064 hypothetical protein
MGEFSKLVGDVGENIVTNFLDLFGWENHVTNKYVKCHTQKHQKETHGIDA
LFAYHSPLESKTIENVIVSSKYSSNPYSSVPSTFKAHFEDIALAIECYNK
STLKKEINERLSTNGSCRKVETGVLFYINNDETPEKQSIINQIKNTQSNS
ELKYRTIHVIDNKRAAFLFDSITFIRKKYGKDKVNFFYPPTSLNLMMIQK
KYFGKIFPVEYISSPIIPFLIEQENNEQPIICMVCSEPYSSDLLDGLISC
TRDLVADISQNLMFVFEHYNKLNSKESLDAIKLATDKNINIEIESYNSDF
RG
>Salmonella_enterica|SAMN12747658|GCA_008403215.1|AAKIPL010000030.1_00036 hypothetical protein
MGEFSKLVGDVGENIVTNFLDLFGWENHVTNKYVKCHTQKHQKETHGIDA
LFAYHSPLESKTIENVIVSSKYSSNPYSSVPSTFKAHFEDIALAIECYNK
STLKKEINERLSTNGSCRKVETGVLFYINNDETPEKQSIINQIKNTQSNS
ELKYRTIHVIDNKRAAFLFDSITFIRKKYGKDKVNFFYPPTSLNLMMIQK
KYFGKIFPVEYISSPIIPFLIEQENNEQPIICMVCSEPYSSDLLDGLISC
TRDLVADISQNLMFVFEHYNKLNSKESLDAIKLATDKNINIEIESYNSDF
RG
>Salmonella_enterica_subsp._enterica_serovar_Litchfield|SAMN09829996|GCA_008540215.1|AAKSSH010000040.1_00033 hypothetical protein
MGEFSKLVGDVGENIVTNFLDLFGWENHVTNKYVKCHTQKHQKETHGIDA
LFAYHSPLESKTIENVIVSSKYSSNPYSSVPSTFKAHFEDIALAIECYNK
STLKKEINERLSTNGSCRKVETGVLFYINNDETPEKQSIINQIKNTQSNS
ELKYRTIHVIDNKRAAFLFDSITFIRKKYGKDKVNFFYPPTSLNLMMIQK
KYFGKIFPVEYISSPIIPFLIEQENNEQPIICMVCSEPYSSDLLDGLISC
TRDLVADISQNLMFVFEHYNKLNSKESLDAIKLATDKNINIEIESYNSDF
RG
>Salmonella_enterica|SAMN13245817|GCA_010993215.1|AAPDDH010000003.1_00009 hypothetical protein
MGEFSKLVGDVGENIVTNFLDLFGWENHVTNKYVKCHTQKHQKETHGIDA
LFAYHSPLESKTIENVIVSSKYSSNPYSSVPSTFKAHFEDIALAIECYNK
STLKKEINERLSTNGSCRKVETGVLFYINNDETPEKQSIINQIKNTQSNS
ELKYRTIHVIDNKRAAFLFDSITFIRKKYGKDKVNFFYPPTSLNLMMIQK
KYFGKIFPVEYISSPIIPFLIEQENNEQPIICMVCSEPYSSDLLDGLISC
TRDLVADISQNLMFVFEHYNKLNSKESLDAIKLATDKNINIEIESYNSDF
RG
>Salmonella_enterica_subsp._enterica_serovar_Cubana|SAMN03265001|GCA_002046215.1|MZAE01000004.1_00229 hypothetical protein
MGEFSKLVGDVGENIVTNFLDLFGWENHVTNKYVKCHTQKHQKETHGIDA
LFAYHSPLESKTIENVIVSSKYSSNPYSSVPSTFKAHFEDIALAIECYNK
STLKKEINERLSTNGSCRKVETGVLFYINNDETPEKQSIINQIKNTQSNS
ELKYRTIHVIDNKRAAFLFDSITFIRKKYGKDKVNFFYPPTSLNLMMIQK
KYFGKIFPVEYISSPIIPFLIEQENNEQPIICMVCSEPYSSDLLDGLISC
TRDLVADISQNLMFVFEHYNKLNSKESLDAIKLATDKNINIEIESYNSDF
RG
>Vibrio_sp._ES.044|SAMN02949489|GCA_007827215.1|VISA01000003.1_00182 hypothetical protein
MAGEKSKSSGETGEKIVEQFFRKIGWTTANHNISFGCLNGKEHSRKGTKH
ENRTVHGIDEHFPYISGLESQTLINVMGSVKHTSSKYFKSATNTFKEHID
DLIKATKCYQLSPLNKESNAKFAGQTITSVRYIPVLFFISSHKDESQTDF
ISRISSSRLLHDYDIPELYIVDNAKVHFILSAIDHVGKHYSGWDMYFHQT
STTMNQMSFDSKSYSKVLPVEYLGSPFIPFVLKQGQPGHEIFKFLIVTSE
PFSESGLSRYLYNAKKSTADKATSIEISFPDYFSDEHFKERNEALRVQGL
EDDAVKVTNFTPNLRNLANAN
>Salmonella_enterica_subsp._enterica_serovar_Gaminara|SAMN07180673|GCA_006917215.1|AAGPMC010000021.1_00002 hypothetical protein
MGEFSKLVGDYGEDIVSHFLNIFGWENHATNKYVDCHTRKHEKNTHGIDA
LFVYNSPLESKTIENVIVSSKYSSNPYSKVASTFKSHFEDIATAIECYAK
SSLKKEINQQVISAGRYNGCKKVDTGVLFYINNDSNPDKQDIISSIKNSQ
ISSDLKYRTIHVVDNKRASFLYESITYIKNKYGYDKVNFFYPPTSLNLTI
TGKRYFGKVFPVEYISSPIIPFVIERGNQEQPIICLVSSEPFSADGIEHL
LSCTRDLVADISKNLLFVFSHYNKLNAKEDLDRLRLSLDREISIEIDSYN
ADFRG
>Salmonella_enterica_subsp._enterica_serovar_Kottbus|SAMN09522098|GCA_007251215.1|AAHLCN010000013.1_00066 hypothetical protein
MGEFSKLVGDVGENIVTNFLDLFGWENHVTNKYVKCHTQKHQKETHGIDA
LFAYHSPLESKTIENVIVSSKYSSNPYSSVPSTFKAHFEDIALAIECYNK
STLKKEINERLSTNGSCRKVETGVLFYISNDETPEKQSIINQIKNTQSNS
ELKYRTIHVIDNKRAAFLFDSITFIRKKYGKDKVNFFYPPTSLNLMMIQK
KYFGKIFPVEYISSPIIPFLIEQENNEQPIICMVCSEPYSSDLLDGLISC
TRDLVADISQNLMFVFEHYNKLNSKESLDAIKLATDKNINIEIESYNSDF
RG
>Salmonella_enterica_subsp._enterica|SAMN02845936|GCA_003878215.1|RSJL01000003.1_00066 hypothetical protein
MGEFSKLVGDVGENIVTNFLDLFGWENHVTNKYVKCHTQKHQKETHGIDA
LFAYHSPLESKTIENVIVSSKYSSNPYSSVPSTFKAHFEDIALAIECYNK
STLKKEINERLSTNGSCRKVETGVLFYISNDETPEKQSIINQIKNTQSNS
ELKYRTIHVIDNKRAAFLFDSITFIRKKYGKDKVNFFYPPTSLNLMMIQK
KYFGKIFPVEYISSPIIPFLIEQENNEQPIICMVCSEPYSSDLLDGLISC
TRDLVADISQNLMFVFEHYNKLNSKESLDAIKLATDKNINIEIESYNSDF
RG
>Sphingobacterium_wenxiniae|SAMN05660206|GCA_900116225.1|FOZZ01000002.1_00376 hypothetical protein
MGEWSKSIGEKGEYIVKFIFENILNFNSLIENPSIDCIKGFKHKDKYAES
NKSSHGIDGLISYKSPLEDYSLDIGIISSKYVGGEYPKYPSTLFKSHIKD
LAQTLECFYNSKLKNNINQNFTGVNKTEIFGILVWLSNTSDLNFDLVSKV
DNIQIDTDLVFDKIILLDNSKVNFLYESIFRTKEIFGNDNVDFVYHNSGL
NFTSIQENSYGKIFPLNYLYSDIIALRTAKNNRITLSIFINDDFEEEQFV
QLLNFAKSFDHLNAVDKIILSYKTYDYLTNENIVKEKLVKFPMYKLGENL
EIKKFPSDFRN
>Salmonella_enterica_subsp._enterica_serovar_Onireke|SAMN09351503|GCA_007152225.1|AAHDVM010000016.1_00034 hypothetical protein
MGEPSKRSGEIGEKLTEQILSNIGWIMSLHNVPIRCNTPEHISKSGKQRT
THGEDQIYIYHSPFHDETTNIVHVSVKNNLAKYPAEGTLKSKFKEHIKEL
QQTIDCAKYSPELRALNKANRSRKNKINTGLLIWLHNDESNIECDIISTL
ATTRIDQTVKYPVYVIDNARASFLLKIIDDVKRRYVDKKINFFYPRIGSS
ILVEENRVGNSLPLELIASEIIPFTIDTETGISLVFYANQNFSNDSYKKL
ISYALQFSNGLVREIKIGMPDYNPTKHEQEAQIARMCFSNRDENISPFSF
NRSILSLLE
>Salmonella_enterica|SAMN07972797|GCA_007104225.1|AAHBZT010000016.1_00099 hypothetical protein
MGEFSKLVGDVGENIVTNFLDLFGWENHVTNKYVKCHTQKHQKETHGIDA
LFAYHSPLESKTIENVIVSSKYSSNPYSSVPSTFKAHFEDIALAIECYNK
STLKKEINERLSTNGSCRKVETGVLFYINNDETPEKQSIINQIKNTQSNS
ELKYRTIHVIDNKRAAFLFDSITFIRKKYGKDKVNFFYPPTSLNLMMIQK
KYFGKIFPVEYISSPIIPFLIEQENNEQPIICMVCSEPYSSDLLDGLISC
TRDLVADISQNLMFVFEHYNKLNSKESLDAIKLATDKNINIEIESYNSDF
RG
>Salmonella_enterica_subsp._enterica|SAMN03577319|GCA_010541225.1|AAOAMC010000004.1_00071 hypothetical protein
MGEFSKLVGDVGENIVTNFLDLFGWENHVTNKYVKCHTQKHQKETHGIDA
LFAYHSPLESKTIENVIVSSKYSSNPYSSVPSTFKAHFEDIALAIECYNK
STLKKEINERLSTNGSCRKVETGVLFYISNDETPEKQSIINQIKNTQSNS
ELKYRTIHVIDNKRAAFLFDSITFIRKKYGKDKVNFFYPPTSLNLMMIQK
KYFGKIFPVEYISSPIIPFLIEQENNEQPIICMVCSEPYSSDLLDGLISC
TRDLVADISQNLMFVFEHYNKLNSKESLDAIKLATDKNINIEIESYNSDF
RG
>Formosa_algae|SAMN05915707|GCA_002900225.1|MLJY01000023.1_00032 hypothetical protein
MGEWSKSIGEKGEKIVKFIFEEILEFNSLIENSSIECIKGEKHKEKKAKK
NKTTHGLDGLVYVESPIEDGLLDTIVISSKYTTKYPQNPKTLFKAHLKDL
AFTVECFKNSKANSNINQKFSTVNKTELTGILVWLSNEDDINFDINSKVN
NIAIDSSLIFDKIILLDNSKVNFLFQSIFRAKEIYGKENVSYVYHNSSLN
YSSLQSFTYGKIFPVNYFYSDIIPIRVEQNNSVFLILFINDDFSLENFYQ
ILSFAKTFDHLNSIEKTIINYKNFDSLLNNSEIKDVLANFQKYKLEENLI
VKKFPSDYRNN
>Prevotella_intermedia|SAMN07602649|GCA_002529225.1|NSLY01000049.1_00005 hypothetical protein
MLPFGSTQKDFRVFFGINTKNVYLCDDLEYKLRKGLGNDKILQANALRYE
VHLKEQEAIALMEAVIEGKLLIFKYKKIMGEKSKKIGEYGEDYAEKFFNS
VGWNSLSKGIELKCSNELHQNKNGNPSRTHGIDFLYTYQSPLVDGQLNNV
IISVKDQNYPNNPNTKFREFMKELIAMLECYDCSEEKQKVLKNYRCNSIN
DVGILFWINNTGKSDTDLIKSVSSVRLEDTRDNTIYLVDNRRATFILEVM
KFIKTKNDFQYSFYYPLTGRNLNPQNRSNAGKILPIEYLNSSVIPIKLEK
KSNNKEISLFLATIDHFEADEFMRLMGLAKDISTNLVGEVIIAFPDYDQL
KHSNVVNELKQGFQDADFTKTVSVINYINPINAL
>Salmonella_enterica|SAMN09862710|GCA_006733225.1|AAGCUH010000017.1_00099 hypothetical protein
MGEFSKLVGDVGENIVTNFLDLFGWENHVTNKYVKCHTQKHQKETHGIDA
LFAYHSPLESKTIENVIVSSKYSSNPYSSVPSTFKAHFEDIALAIECYNK
STLKKEINERLSTNGSCRKVETGVLFYINNDETPEKQSIINQIKNTQSNS
ELKYRTIHVIDNKRAAFLFDSITFIRKKYGKDKVNFFYPPTSLNLMMIQK
KYFGKIFPVEYISSPIIPFLIEQENNEQPIICMVCSEPYSSDLLDGLISC
TRDLVADISQNLMFVFEHYNKLNSKESLDAIKLATDKNINIEIESYNSDF
RG
>Pseudomonas_chlororaphis_subsp._aurantiaca|SAMN08359193|GCA_003851225.1|CP027743.1_03097 hypothetical protein
MLKHLLVSSKYSSNAYPASPANKFKDYFLDLAMALECYRRSAQKKMINSG
YQGISAEQIAGVLFWINDDDPSDMDVVRKIAASKGIDDLNYNTIYVVDNY
RASFLYESITYTRSRYGSENVRFLYPSTGRNISPSTRMTSGTVLPPEYLN
SGIVPFVVQQNGVKSLTICCQDNFSSEALSRLVGFSISIGSEFPGKIEIS
FADYSFAKHEQDVGMVKAMISNKEVAQTVEVTRYSQDFRSISQ
>Sphingobacterium_sp._UBA2610|SAMN06452327|GCA_002339225.1|DDKA01000007.1_00028 hypothetical protein
MGELSKSIGEKGEEIAKFLFEEILGYSNLDTGIKLNCIHKVKHKSNGAKG
ERSTHGIDGFVSFKSPVEDEILELILMSSKYTKSSYPSSTKTKTTFKDHL
KDLAQTFECFSNSEFRNNTLKQFSGIRRSDTTGVLVWLSEEAPNNTSILG
EISNSIIEFDMAFDSVIVVDNARINFLYNSIFNLRQLEGNDNIDFVYINN
SLNPNSFAEEPFGKVFPIQYLYSDIIPIRVSKEGKVELHIFLNMEINAFA
MEQIIGLASSINTLGAINKTVLNFKNYSSLDHKSLVTTSLRNFRQFQFEK
NFYVQKFPKDFKN
>Salmonella_enterica|SAMN08024417|GCA_007093225.1|AAHBNY010000037.1_00036 hypothetical protein
MGEFSKLVGDVGENIVTNFLDLFGWENHVTNKYVKCHTQKHQKETHGIDA
LFAYHSPLESKTIENVIVSSKYSSNPYSSVPSTFKAHFEDIALAIECYNK
STLKKEINERLSTNGSCRKVETGVLFYINNDETPEKQSIINQIKNTQSNS
ELKYRTIHVIDNKRAAFLFDSITFIRKKYGKDKVNFFYPPTSLNLMMIQK
KYFGKIFPVEYISSPIIPFLIEQENNEQPIICMVCSEPYSSDLLDGLISC
TRDLVADISQNLMFVFEHYNKLNSKESLDAIKLATDKNINIEIESYNSDF
RG
>Salmonella_enterica|SAMN07508328|GCA_006760225.1|AAGESL010000015.1_00099 hypothetical protein
MGEFSKLVGDVGENIVTNFLDLFGWENHVTNKYVKCHTQKHQKETHGIDA
LFAYHSPLESKTIENVIVSSKYSSNPYSSVPSTFKAHFEDIALAIECYNK
STLKKEINERLSTNGSCRKVETGVLFYINNDETPEKQSIINQIKNTQSNS
ELKYRTIHVIDNKRAAFLFDSITFIRKKYGKDKVNFFYPPTSLNLMMIQK
KYFGKIFPVEYISSPIIPFLIEQENNEQPIICMVCSEPYSSDLLDGLISC
TRDLVADISQNLMFVFEHYNKLNSKESLDAIKLATDKNINIEIESYNSDF
RG
>Salmonella_enterica|SAMN08385818|GCA_006312225.1|AAFDAT010000006.1_00132 hypothetical protein
MGEFSKLVGDYGEDIVSHFLNIFGWENHATNKYVDCHTRKHEKNTHGIDA
LFVYNSPLESKTIENVIVSSKYSSNPYSKVASTFKSHFEDIATAIECYAK
SSLKKEINQQVISAGRYNGCKKVDTGVLFYINNDSNPDKQDIISSIKNSQ
ISSDLKYRTIHVVDNKRASFLYESITYIKNKYGYDKVNFFYPPTSLNLTI
TGKRYFGKVFPVEYISSPIIPFVIERGNQEQPIICLVSSEPFSADGIEHL
LSCTRDLVADISKNLLFVFSHYNKLNAKEDLDRLRLSLDREISIEIDSYN
ADFRG
>Salmonella_enterica_subsp._enterica_serovar_Litchfield|SAMN04600456|GCA_008878225.1|AALLMA010000024.1_00063 hypothetical protein
MGEFSKLVGDVGENIVTNFLDLFGWENHVTNKYVKCHTQKHQKETHGIDA
LFAYHSPLESKTIENVIVSSKYSSNPYSSVPSTFKAHFEDIALAIECYNK
STLKKEINERLSTNGSCRKVETGVLFYINNDETPEKQSIINQIKNTQSNS
ELKYRTIHVIDNKRAAFLFDSITFIRKKYGKDKVNFFYPPTSLNLMMIQK
KYFGKIFPVEYISSPIIPFLIEQENNEQPIICMVCSEPYSSDLLDGLISC
TRDLVADISQNLMFVFEHYNKLNSKESLDAIKLATDKNINIEIESYNSDF
RG
>Salmonella_enterica|SAMN04450997|GCA_005959225.1|AAEEOL010000004.1_00294 hypothetical protein
MGEFSKLVGDVGENIVTNFLDLFGWENHVTNKYVKCHTQKHQKETHGIDA
LFAYHSPLESKTIENVIVSSKYSSNPYSSVPSTFKAHFEDIALAIECYNK
STLKKEINERLSTNGSCRKVETGVLFYINNDETPEKQSIINQIKNTQSNS
ELKYRTIHVIDNKRAAFLFDSITFIRKKYGKDKVNFFYPPTSLNLMMIQK
KYFGKIFPVEYISSPIIPFLIEQENNEQPIICMVCSEPYSSDLLDGLISC
TRDLVADISQNLMFVFEHYNKLNSKESLDAIKLATDKNINIEIESYNSDF
RG
>Pseudomonas_helleri|SAMN13113614|GCA_009600225.1|WIWI01000098.1_00012 hypothetical protein
MGEWSKKLGERGEHITESLLNLIGWKAALKGHEFDCVKPVPHSTTGNPRK
THGADFVFSCLSPLEDGILKHLVISSKFTSGQYPTSPGPLFKDHFTDLAT
TVECFNRSPLKKSINSGYTGASAQSLAGILCWFSAASDAEEDVVSHVAGS
RNLDSSNYGTIYVIDNYRASFLFDTITYARNRFGAENVRFLYPSTGKNVS
PIERVTNGTILPPEYLNSGLIPFFIQEHERKSLLICCQDPFSLEAVKRMI
GFSMEIAMEFPHKVALAFPDYNYVDHEEIADIARLSIANKEFASIVEFES
YQADFRG
>Pseudomonas_viridiflava|SAMEA104473108|GCA_900601225.1|UWCG01000358.1_00102 hypothetical protein
MGEWSKKLGERGEHITESLLNLIGWKAALKGHEFDCVKPVPHSTTGNPRK
THGADFVFSCLSPLEDGILKHLVISSKFTSGPYPTSPGPLFKDHFTDLAT
TVECFNRSPLKKSINSGYTGASAQSLAGILCWFSAASDADEDVVSHVAGS
RNLDSSNYGTIYVIDNYRASFLFDTITYARNRFGAENVRFLYPSTGKNVS
PIERVTNGTILPPEYLNSGLIPFFIQDHERKSLLICCQDPFSLEAVKRMI
GFSMEIAMEFPHKVALAFPDYNYVDHEEIADIARLSIANKEFASIVEFES
YQADFRG
>Salmonella_enterica_subsp._enterica_serovar_Gaminara|SAMN11474786|GCA_007688225.1|AAIPHM010000013.1_00064 hypothetical protein
MGEFSKLVGDYGEDIVSHFLNIFGWENHATNKYVDCHTRKHEKNTHGIDA
LFVYNSPLESKTIENVIVSSKYSSNPYSKVASTFKSHFEDIATAIECYAK
SSLKKEINQQVISAGRYNGCKKVDTGVLFYINNDSNPDKQDIISSIKNSQ
ISSDLKYRTIHVVDNKRASFLYESITYIKNKYGYDKVNFFYPPTSLNLTI
TGKRYFGKVFPVEYISSPIIPFVIERGNQEQPIICLVSSEPFSADGIEHL
LSCTRDLVADISKNLLFVFSHYNKLNAKEDLDRLRLSLDREISIEIDSYN
ADFRG
>Yersinia_frederiksenii|SAMEA859876|GCA_001121225.1|CQBF01000001.1_00669 hypothetical protein
MGEFSKYVGEVGEEIVNDFLKLFGWKNLCSNKQLDCCVGEHAKKTHGIDA
LYVYNSMLQKQSLVSVVVSAKYSSVPYDKVKTTFRSHFKDLAHTIECYSK
SQFKRTITRQFPGSSRKEDIGVLFYLNNDESDSNDNIKSQIINHRIDTTL
KFSAIHLIDNARAKFLYNSINFIKKKHGEITFFCLNTTLNVSSSTRHSKI
MPVEYITSPIIPISVPDDNGRKFILICDFNYSKESLGLVYKLARKLCSDF
ANHYEIYFNKYNKLTDSPSVDEVKMAQSCEDGSEDVVGDITLIVDTYNST
FRSVSDEK
>Bacillus_sp._FJAT-14266|SAMN04631804|GCA_001719225.1|CP017072.1_03632 hypothetical protein
MAGGEGAKNSGELGEKIVARLLEMFGWIKPDSGVTIKCIRSKKHGNETKS
RLKHGIDNVYQYKSNLIDNTRQDVLVSVKCRDKYPATEVGIKSKFREFYE
DLSAAAECYPSSDLFKRRIKGTKARKIDGVIFWIDRNASEGTEYIGLLDK
LDNVRVTETSALDSLTLVDNKRAQFLFEAISFAHQEYGEKNVEYFYLDSG
LNNSSIDKIYSGKQLPLEYISSPVIPFSININGNKTLLLVTEELFDENYL
KRLIGLAQSFTRDWSSEVVIVFPDYHDLHHKDAVGNAYSSFSSEEFIEKV
KLKKLNPDFRDGVFQ
>Salmonella_enterica|SAMN13516200|GCA_010010225.1|AANCFB010000015.1_00099 hypothetical protein
MGEFSKLVGDVGENIVTNFLDLFGWENHVTNKYVKCHTQKHQKETHGIDA
LFAYHSPLESKTIENVIVSSKYSSNPYSSVPSTFKAHFEDIALAIECYNK
STLKKEINERLSTNGSCRKVETGVLFYINNDETPEKQSIINQIKNTQSNS
ELKYRTIHVIDNKRAAFLFDSITFIRKKYGKDKVNFFYPPTSLNLMMIQK
KYFGKIFPVEYISSPIIPFLIEQENNEQPIICMVCSEPYSSDLLDGLISC
TRDLVADISQNLMFVFEHYNKLNSKESLDAIKLATDKNINIEIESYNSDF
RG
>Salmonella_enterica|SAMN10851887|GCA_005730235.1|AADRCF010000015.1_00099 hypothetical protein
MGEFSKLVGDVGENIVTNFLDLFGWENHVTNKYVKCHTQKHQKETHGIDA
LFAYHSPLESKTIENVIVSSKYSSNPYSSVPSTFKAHFEDIALAIECYNK
STLKKEINERLSTNGSCRKVETGVLFYINNDETPEKQSIINQIKNTQSNS
ELKYRTIHVIDNKRAAFLFDSITFIRKKYGKDKVNFFYPPTSLNLMMIQK
KYFGKIFPVEYISSPIIPFLIEQENNEQPIICMVCSEPYSSDLLDGLISC
TRDLVADISQNLMFVFEHYNKLNSKESLDAIKLATDKNINIEIESYNSDF
RG
>Pseudomonas_sp._FW306-02-F04-AA|SAMN08323822|GCA_002884235.1|POHF01000005.1_00133 hypothetical protein
MGEWSKSIGEHGEDIVFSFLKFIGWKAAIKGIDVNCIRPTAHQVSSSERS
THGIDYVYTGQSPLEDGVLKHLCISSKFSTQAYPSSPANTFKSHFTDLAM
AMECFKRSPQKKQLNTGYTGISAEVVSGVLFWINDKDDKDHDVVTEVASC
RGLDDFQYGTIYVVDNRRASFLYEAISYIRNTFGAANVKFLYPSTGKNVD
PSQRVATGDVLPAEYLTSGIIPFFIDDGDKKKLAVCCDDEFTQEGLRRLI
GYLGSVALDFPQQILIAFPDYSFSQHSRQASLATASIADKRLADLVEVVS
YRSDFRRIA
>Pseudomonas_aeruginosa|SAMN08913637|GCA_003055235.1|QBEL01000009.1_00253 hypothetical protein
MGESSKTSGENGEKITEELLRLIGWSNLLKGVSVPCNNKSHNREQSHGND
FVFIYDNPLHDSRTDVVYVSSKNSQNGYPKGDQGVRTAFKKHLSELDEIV
SCSKISGEISQKLQTFQGRRQKRHIGLLVWLHGDRKSLDRDIKPSLSNIQ
LDLSSNCPLYLVDMSRASFIKEAISHFKAIKQGKEYHFYYPKLGNVIASA
DERYGDLLPVELIASDLIPIRFVLGEKPSLCLYAKQAFSEDSLKKLCSLA
FDFADGWVEDIFIGLESYHPADDKQTKDSVLMAYQERKANIKVFCYKESI
LDLLEC
>Salmonella_enterica|SAMN10256817|GCA_005623235.1|AADJMZ010000033.1_00033 hypothetical protein
MGEFSKLVGDVGENIVTNFLDLFGWENHVTNKYVKCHTQKHQKETHGIDA
LFAYHSPLESKTIENVIVSSKYSSNPYSSVPSTFKAHFEDIALAIECYNK
STLKKEINERLSTNGSCRKVETGVLFYINNDETPEKQSIINQIKNTQSNS
ELKYRTIHVIDNKRAAFLFDSITFIRKKYGKDKVNFFYPPTSLNLMMIQK
KYFGKIFPVEYISSPIIPFLIEQENNEQPIICMVCSEPYSSDLLDGLISC
TRDLVADISQNLMFVFEHYNKLNSKESLDAIKLATDKNINIEIESYNSDF
RG
>Salmonella_enterica_subsp._enterica_serovar_Gaminara|SAMN08848566|GCA_004292235.1|QAUB01000013.1_00073 hypothetical protein
MGEFSKLVGDYGEDIVSHFLNIFGWENHATNKYVDCHTRKHEKNTHGIDA
LFVYNSPLESKTIENVIVSSKYSSNPYSKVASTFKSHFEDIATAIECYAK
SSLKKEINQQVISAGRYNGCKKVDTGVLFYINNDSNPDKQDIISSIKNSQ
ISSDLKYRTIHVVDNKRASFLYESITYIKNKYGYDKVNFFYPPTSLNLTI
TGKRYFGKVFPVEYISSPIIPFVIERGNQEQPIICLVSSEPFSADGIEHL
LSCTRDLVADISKNLLFVFSHYNKLNAKEDLDRLRLSLDREISIEIDSYN
ADFRG
>Klebsiella_oxytoca|SAMEA104567629|GCA_902161235.1|CABGQV010000028.1_00062 hypothetical protein
MGEFSKYVGEIGEAIVNDFLNLFGWRNMCNNKKVDCCVSAHDKITHGIDA
LYVYDSFLQKQTLVSVVVSAKYSASPYSSVRSTFRDHFKDIAYAIECYSK
SQLKRNITKQFSGSSRKDDIGVLFYLNNDENEEKDNIKGQLTNSRINSNL
KFNTIHIIDNSRAKFLFESLSYIRNKYTNYGFFCNSTTLNISLSTKHTKI
MPVEYITSPIIPISVASDNGKRFILLCDFDFSKESLVLVFKLARKLCADF
TNQYEIYFRRYNALSDGPIVDEVKMTQISEDDIGLAQVDLIIDSYNTNFR
NIKDEK
>Salmonella_enterica_subsp._enterica|SAMN03475921|GCA_010506235.1|AANYCF010000024.1_00063 hypothetical protein
MGEFSKLVGDVGENIVTNFLDLFGWENHVTNKYVKCHTQKHQKETHGIDA
LFAYHSPLESKTIENVIVSSKYSSNPYSSVPSTFKAHFEDIALAIECYNK
STLKKEINERLSTNGSCRKVETGVLFYINNDETPEKQSIINQIKNTQSNS
ELKYRTIHVIDNKRAAFLFDSITFIRKKYGKDKVNFFYPPTSLNLMMIQK
KYFGKIFPVEYISSPIIPFLIEQENNEQPIICMVCSEPYSSDLLDGLISC
TRDLVADISQNLMFVFEHYNKLNSKESLDAIKLATDKNINIEIESYNSDF
RG
>Yersinia_frederiksenii|SAMEA5778883|GCA_902170235.1|CABHXB010000002.1_00002 hypothetical protein
MGEFSKYVGEIGEAIVNDFLNLFGWRNMCNNKKVDCCVSAHDKVTHGIDA
LYVYDSFLQKQTLVSVVVSAKYSASPYSSVRSTFRDHFKDIAYAIECYSK
SQLKRNITKQFSGSSRKDDIGVLFYLNNDENEEKDNIKGQLTNSRIDSNL
KFNTIHIIDNSRAKFLFESLSYIRNKYTNYGFFCNSTTLNISLSTKHTKI
MPVEYITSPIIPISVASDNGKRFILLCDFDFSKESLVLVFKLARKLCADF
TNQYEIYFRRYNALSDGPIVDEVKMTQISENDIGLAQVNLIIDSYNTNFR
NIKDEK
>Pseudomonas_aeruginosa|SAMN02887045|GCA_002927235.1|JPEY01000001.1_00741 hypothetical protein
MGEWSKKLGEHGEDIVEALMDLIGWKSPLKGTDLDCVKPTIHGSSDKPRR
THGVDFIFSCISPLEDNVLKHLLISSKFKADPYPPSPTNTFKDYFIDLAM
ALECFKRSSKRRQINSGYQQVSSDSISGVLFWLSGTDDTNADIVQKIANA
RGLDDFAYGTIYVIDNYRASFLFDSISHVNGKYGTNNVKFVYPSTGKNIS
ATSRITTGKVLPPEFINSGIIPFYANVSGQKTLIICCQDAFNEDAFRRLI
GFSITIALEFPDKISLAFPDYDFVKHKEIVDITKLTLADKEFASIVEVSS
YQKDFRGIAE
>Escherichia_coli|SAMN03380759|GCA_002971235.1|JZMD01000009.1_00151 hypothetical protein
MGEFSKLVGDVGENIVTHFLDLFGWENHVTNKYVKCHTQKHQKETHGIDA
LFAYHSPLESKTIENVIVSSKYSSNPYSSVPSTFKAHFEDIALAIECYNK
STLKKEINERLSTNGSYRKVETGVLFYINNDDTPEKQSIINQIKNTQSNS
ALKYRTIHVIDNKRAAFLFDSITFIRNKYGKDKVNFFYPPTSLNLMMIKK
RYYGKIFPVEYISSPIIPFLIEQENNEQPIICMVCSEPYSSNLLDGLISC
TRDLVADISQNLMFVFEHYNKLNNKESLDAIRLATDKNINIKITSYNSDF
RG
>Pseudomonas_sp._CC120222-01a|SAMN02744776|GCA_003097235.1|QEQQ01000024.1_00055 hypothetical protein
MGEWSKSIGEHGEDIVFSFLKFIGWKAAVRGIDVSCIHPDGHKKTASASE
RTSHGIDYVYTAQSPLEDGVLKHLCISSKFSTKAYLRPLGSTFKSHFSDL
ATAIECFKRSAQKKQLNGGYTGISAEVVAGVLFWINGEDVKDFDAVSEVA
SSKKLEDSNFGTIYVVDNRRACFLYEAISYMRNTYGAANVRFLYPSTGKN
VDPSHRIAAGDVLPAEYLTSGIIPFFVQVGDAKSLAICCDDEFSEEGLRR
LIGYLSSVALDFPQKVVIAFPDYNFGDHSRQAALAKGSIANKHFAELVEV
VSYRSDFRGIA
>Escherichia_coli|SAMEA3368338|GCA_900449235.1|UGBM01000005.1_03799 hypothetical protein
MGEFSKLVGDYGEDIVSHFLNIFGWENHATNKYVDCHTRKHEKNTHGIDA
LFVYNSPLESKTIENVIVSSKYSSNPYSKVASTFKSHFEDIATAIECYAK
SSLKKEINQQVISAGRYNGCKKVDTGVLFYINNDSNPDKQDIISSIKNSQ
ISSDLKYRTIHVVDNKRASFLYESITYIKNKYGYDKVNFFYPPTSLNLTI
TGKRYFGKVFPVEYISSPIIPFVIERGNQEQPIICLVSSEPFSADGIEHL
LSCTRDLVADISKNLLFVFSHYNKLNAKEDLDRLRLSLDREISIEIDSYN
ADFRG
>Vibrio_toranzoniae|SAMN13336163|GCA_009906235.1|JAAALQ010000008.1_00101 hypothetical protein
MAGEQSKSSGETGETIVEQFFKKIGWTSANHNISFSCLNGKEHARKGSKK
GKREIHGIDEHYPYVSGLESDTLINVLASVKHTKGAYFKSATETFKEHIE
DLVTAIKCYQLAPINKESNAKFAGQTITSVRYIPVLFFLSSHKDETQTDF
ISRISSSRLLHDYDVPELYIVDNNKMHFILSALEHVKKQYSGWEIFFHHT
TTSMNQMSFDKRSYSKILPVEYLGSPFIPFVMKKGEPGQEVFKFMTVTSE
PFSGSGLSRYLYNAKVSTSDKAASIEISFPDYFVDEHLTEKNEALRVQGL
AEPAVVVTNYVPNLRNLANEK
>Salmonella_enterica|SAMN13000937|GCA_008969235.1|AALRHX010000015.1_00099 hypothetical protein
MGEFSKLVGDVGENIVTNFLDLFGWENHVTNKYVKCHTQKHQKETHGIDA
LFAYHSPLESKTIENVIVSSKYSSNPYSSVPSTFKAHFEDIALAIECYNK
STLKKEINERLSTNGSCRKVETGVLFYINNDETPEKQSIINQIKNTQSNS
ELKYRTIHVIDNKRAAFLFDSITFIRKKYGKDKVNFFYPPTSLNLMMIQK
KYFGKIFPVEYISSPIIPFLIEQENNEQPIICMVCSEPYSSDLLDGLISC
TRDLVADISQNLMFVFEHYNKLNSKESLDAIKLATDKNINIEIESYNSDF
RG
>Salmonella_enterica_subsp._enterica_serovar_Litchfield|SAMN07342085|GCA_009343235.1|AAMMKG010000016.1_00099 hypothetical protein
MGEFSKLVGDVGENIVTNFLDLFGWENHVTNKYVKCHTQKHQKETHGIDA
LFAYHSPLESKTIENVIVSSKYSSNPYSSVPSTFKAHFEDIALAIECYNK
STLKKEINERLSTNGSCRKVETGVLFYINNDETPEKQSIINQIKNTQSNS
ELKYRTIHVIDNKRAAFLFDSITFIRKKYGKDKVNFFYPPTSLNLMMIQK
KYFGKIFPVEYISSPIIPFLIEQENNEQPIICMVCSEPYSSDLLDGLISC
TRDLVADISQNLMFVFEHYNKLNSKESLDAIKLATDKNINIEIESYNSDF
RG
>Salmonella_enterica|SAMN13857920|GCA_010970235.1|AAOTDZ010000071.1_00015 hypothetical protein
MGEFSKLVGDVGENIVTNFLDLFGWENHVTNKYVKCHTQKHQKETHGIDA
LFAYHSPLESKTIENVIVSSKYSSNPYSSVPSTFKAHFEDIALAIECYNK
STLKKEINERLSTNGSCRKVETGVLFYINNDETPEKQSIINQIKNTQSNS
ELKYRTIHVIDNKRAAFLFDSITFIRKKYGKDKVNFFYPPTSLNLMMIQK
KYFGKIFPVEYISSPIIPFLIEQENNEQPIICMVCSEPYSSDLLDGLISC
TRDLVADISQNLMFVFEHYNKLNSKESLDAIKLATDKNINIEIESYNSDF
RG
>Salmonella_enterica|SAMN08804751|GCA_007638235.1|AAIMVS010000040.1_00033 hypothetical protein
MGEFSKLVGDVGENIVTNFLDLFGWENHVTNKYVKCHTQKHQKETHGIDA
LFAYHSPLESKTIENVIVSSKYSSNPYSSVPSTFKAHFEDIALAIECYNK
STLKKEINERLSTNGSCRKVETGVLFYINNDETPEKQSIINQIKNTQSNS
ELKYRTIHVIDNKRAAFLFDSITFIRKKYGKDKVNFFYPPTSLNLMMIQK
KYFGKIFPVEYISSPIIPFLIEQENNEQPIICMVCSEPYSSDLLDGLISC
TRDLVADISQNLMFVFEHYNKLNSKESLDAIKLATDKNINIEIESYNSDF
RG
>Salmonella_enterica|SAMN13571588|GCA_010867245.1|AAOVEX010000045.1_00033 hypothetical protein
MGEFSKLVGDVGENIVTNFLDLFGWENHVTNKYVKCHTQKHQKETHGIDA
LFAYHSPLESKTIENVIVSSKYSSNPYSSVPSTFKAHFEDIALAIECYNK
STLKKEINERLSTNGSCRKVETGVLFYINNDETPEKQSIINQIKNTQSNS
ELKYRTIHVIDNKRAAFLFDSITFIRKKYGKDKVNFFYPPTSLNLMMIQK
KYFGKIFPVEYISSPIIPFLIEQENNEQPIICMVCSEPYSSDLLDGLISC
TRDLVADISQNLMFVFEHYNKLNSKESLDAIKLATDKNINIEIESYNSDF
RG
>Klebsiella_pneumoniae|SAMEA4370575|GCA_900173245.1|FWKZ01000001.1_00866 hypothetical protein
MTIMGEFSKYVGEVGEDIVNDFLTLFGWRNMCNNKKVDCCVSTHEKITHG
VDALYVYDSLLQKQTLVSVVVSAKYSASSYTSVKSTFRDHFKDIANTIEC
YNKSQLKRNITKNFKGSSRKEDIGVLFYLNNDENEEKDNIKGTIANTRIE
STLKFNTIHVIDNARAKFLFESLSFIRKKYKDCDFFCNNTTLNIASSKTH
TKIMPVEYITSPIIPISVASENGRRFILLCDFDFSKESLILVFNLARKLC
SDFSSHYEIYFRQYNALTDDPIIDEVKMSQINEDDDIIESIDVQISSYNS
NFRNIKNEK
>Salmonella_enterica_subsp._enterica|SAMN12326918|GCA_007708245.1|AAIQPZ010000013.1_00067 hypothetical protein
MGEFSKLVGDVGENIVTNFLDLFGWENHVTNKYVKCHTQKHQKETHGIDA
LFAYHSPLESKTIENVIVSSKYSSNPYSSVPSTFKAHFEDIALAIECYNK
STLKKEINERLSTNGSCRKVETGVLFYISNDETPEKQSIINQIKNTQSNS
ELKYRTIHVIDNKRAAFLFDSITFIRKKYGKDKVNFFYPPTSLNLMMIQK
KYFGKIFPVEYISSPIIPFLIEQENNEQPIICMVCSEPYSSDLLDGLISC
TRDLVADISQNLMFVFEHYNKLNSKESLDAIKLATDKNINIEIESYNSDF
RG
>Salmonella_enterica|SAMN12279972|GCA_007712245.1|AAIQWU010000018.1_00099 hypothetical protein
MGEFSKLVGDVGENIVTNFLDLFGWENHVTNKYVKCHTQKHQKETHGIDA
LFAYHSPLESKTIENVIVSSKYSSNPYSSVPSTFKAHFEDIALAIECYNK
STLKKEINERLSTNGSCRKVETGVLFYINNDETPEKQSIINQIKNTQSNS
ELKYRTIHVIDNKRAAFLFDSITFIRKKYGKDKVNFFYPPTSLNLMMIQK
KYFGKIFPVEYISSPIIPFLIEQENNEQPIICMVCSEPYSSDLLDGLISC
TRDLVADISQNLMFVFEHYNKLNSKESLDAIKLATDKNINIEIESYNSDF
RG
>Acytostelium_leptosomum|SAMEA4059176|GCA_900092245.1|FLTG01000679.1_00003 hypothetical protein
MTIMGEFSKYVGEVGEDIVNDFLTLFGWRNMCNNKKVDCCVSTHEKITHG
VDALYVYDSLLQKQTLVSVVVSAKYSASSYTSVKSTFRDHFKDIANTIEC
YNKSQLKRNITKNFKGSSRKEDIGVLFYLNNDENEEKDNIKGTIANTRIE
STLKFNTIHVIDNARAKFLFESLNFIRKKYKDCDFFCNNTTLNIASSKTH
TKIMPVEYITSPIIPISVASENGRRFILLCDFDFSKESLILVFNLARKLC
SDFSSHYEIYFRQYNALTDDPIIDEVKMSQINEDDDIIESIDVQISSYNS
NFRNIKNEK
>Klebsiella_oxytoca|SAMEA104567631|GCA_902161245.1|CABGRA010000026.1_00007 hypothetical protein
MGEFSKYVGEIGEAIVNDFLNLFGWRNMCNNKKVDCCVSAHDKITHGIDA
LYVYDSFLQKQTLVSVVVSAKYSASPYSSVRSTFRDHFKDIAYAIECYSK
SQLKRNITKQFSGSSRKDDIGVLFYLNNDENEEKDNIKGQLTNSRINSNL
KFNTIHIIDNSRAKFLFESLSYIRNKYTNYGFFCNSTTLNISLSTKHTKI
MPVEYITSPIIPISVASDNGKRFILLCDFDFSKESLVLVFKLARKLCADF
TNQYEIYFRRYNALSDGPIVDEVKMTQISEDDIGLAQVDLIIDSYNTNFR
NIKDEK
>Pseudomonas_aeruginosa|SAMN03105535|GCA_000794245.1|JTVA01000011.1_00254 hypothetical protein
MGESSKTSGENGEKITEELLRLIGWSNLLKGVSVPCNNKSHNREQSHGND
FVFIYDNPLHDSRTDVVYVSSKNSQNGYPKGDQGVRTAFKKHLSELDEIV
SCSKISGEISQKLQTFQGRRQKRHIGLLVWLHGDRKSLDRDIKPSLSNIQ
LDLSSNCPLYLVDMSRASFIKEAISHFKAIKQGKEYHFYYPKLGNVIASA
DERYGDLLPVELIASDLIPIRFVLGEKPSLCLYAKQAFSEDSLKKLCSLA
FDFADGWVEDIFIGLESYHPADDKQTKDSVLMAYQERKANIKVFCYKESI
LDLLEC
>Salmonella_enterica|SAMN08804995|GCA_007566245.1|AAIHTS010000007.1_00132 hypothetical protein
MGEFSKLVGDYGEDIVSHFLNIFGWENHATNKYVDCHTRKHEKNTHGIDA
LFVYNSPLESKTIENVIVSSKYSSNPYSKVASTFKSHFEDIATAIECYAK
SSLKKEINQQVISAGRYNGCKKVDTGVLFYINNDSNPDKQDIISSIKNSQ
ISSDLKYRTIHVVDNKRASFLYESITYIKNKYGYDKVNFFYPPTSLNLTI
TGKRYFGKVFPVEYISSPIIPFVIERGNQEQPIICLVSSEPFSADGIEHL
LSCTRDLVADISKNLLFVFSHYNKLNAKEDLDRLRLSLDREISIEIDSYN
ADFRG
>Salmonella_enterica_subsp._enterica|SAMN03169522|GCA_010643245.1|AAOGAT010000024.1_00063 hypothetical protein
MGEFSKLVGDVGENIVTNFLDLFGWENHVTNKYVKCHTQKHQKETHGIDA
LFAYHSPLESKTIENVIVSSKYSSNPYSSVPSTFKAHFEDIALAIECYNK
STLKKEINERLSTNGSCRKVETGVLFYINNDETPEKQSIINQIKNTQSNS
ELKYRTIHVIDNKRAAFLFDSITFIRKKYGKDKVNFFYPPTSLNLMMIQK
KYFGKIFPVEYISSPIIPFLIEQENNEQPIICMVCSEPYSSDLLDGLISC
TRDLVADISQNLMFVFEHYNKLNSKESLDAIKLATDKNINIEIESYNSDF
RG
>Klebsiella_michiganensis|SAMN12250788|GCA_010590245.1|VLMB01000011.1_00103 hypothetical protein
MGEFSKYVGEVGEEIVNDFLKLFGWKNLCSNKQLDCCVGEHAKKTHGIDA
LYVYNSMLQKQSLVSVVVSAKYSSVPYDKVKTTFRSHFRDLAHTIECYSK
SQFKRTITKQFPGSSRKEDIGVLFYLNNDESDSNDNIKGEIINHRIDSTL
KFNAIHLVDNARAKFLYNSISFIKKKHGEISFFCLNTTLNVSSSTRHSKI
MPVEYITSPIIPISVPDDNGRKFILLCDFNYSKESLGLVYKLARKLCSDF
ANHYEIYFNKYNKLTDSPSVDEVKMAQGFEDGTEDVVGDITLIVDSYNST
FRSISDEK
>Salmonella_enterica|SAMN06890571|GCA_006968245.1|AAGTBZ010000032.1_00002 hypothetical protein
MGEFSKLVGDVGENIVTNFLDLFGWENHVTNKYVKCHTQKHQKETHGIDA
LFAYHSPLESKTIENVIVSSKYSSNPYSSVPSTFKAHFEDIALAIECYNK
STLKKEINERLSTNGSCRKVETGVLFYINNDETPEKQSIINQIKNTQSNS
ELKYRTIHVIDNKRAAFLFDSITFIRKQYGKDKVNFFYPPTSLNLMMIQK
KYFGKIFPVEYISSPIIPFLIEQENNEQPIICMVCSEPYSSDLLDGLISC
TRDLVADISQNLMFVFEHYNKLNSKESLDAIKLATDKNINIEIESYNSDF
RG
>Chitinophagaceae_bacterium_PMP191F|SAMN03894433|GCA_001302245.1|LGYU01000009.1_00203 hypothetical protein
MGEYSKRVGEVGETVVADFLALIGWINPLRNDDIDSIDTEFRKRTNGIDG
YFHYVNPMVSSTIENVIYSSKYSTDPYPVSQVTTQFKERYLELAKAIESF
KKSELKQYTINLHQNIDTHFDRGVLFWLNNSGTGENDLVSRLSRIELNTG
VNHDGIFLVDNKRIEFIYDSICFAQLKYRLHNIDFVYFNNGLNNDDRNPR
NGRVMPIQYINSSILPLRASKENETTIIINAIDNFDRDDLMKYMGIAKNI
GCNAQGATLIGFPDYSETEHLPTVNNIKQIFNDASFTSQLEVVNYNNPIL
R
>Salmonella_enterica_subsp._enterica|SAMN02678726|GCA_010369245.1|AANPEB010000013.1_00066 hypothetical protein
MGEFSKLVGDVGENIVTNFLDLFGWENHVTNKYVKCHTQKHQKETHGIDA
LFAYHSPLESKTIENVIVSSKYSSNPYSSVPSTFKAHFEDIALAIECYNK
STLKKEINERLSTNGSCRKVETGVLFYISNDETPEKQSIINQIKNTQSNS
ELKYRTIHVIDNKRAAFLFDSITFIRKKYGKDKVNFFYPPTSLNLMMIQK
KYFGKIFPVEYISSPIIPFLIEQENNEQPIICMVCSEPYSSDLLDGLISC
TRDLVADISQNLMFVFEHYNKLNSKESLDAIKLATDKNINIEIESYNSDF
RG
>Salmonella_enterica|SAMN12900282|GCA_008856245.1|AALJYS010000014.1_00099 hypothetical protein
MGEFSKLVGDVGENIVTNFLDLFGWENHVTNKYVKCHTQKHQKETHGIDA
LFAYHSPLESKTIENVIVSSKYSSNPYSSVPSTFKAHFEDIALAIECYNK
STLKKEINERLSTNGSCRKVETGVLFYINNDETPEKQSIINQIKNTQSNS
ELKYRTIHVIDNKRAAFLFDSITFIRKKYGKDKVNFFYPPTSLNLMMIQK
KYFGKIFPVEYISSPIIPFLIEQENNEQPIICMVCSEPYSSDLLDGLISC
TRDLVADISQNLMFVFEHYNKLNSKESLDAIKLATDKNINIEIESYNSDF
RG
>Neisseria_sp._HMSC064F03|SAMN04498574|GCA_001837245.1|KV831915.1_00106 hypothetical protein
MAGEISKKSGDIGEKIAEKLLEKIGWKEQIHNISIACSDDNHVNSSGNQK
KSHGEDIIYLYDTPFHDDTTVIAHISVKHKMEGYGTSESAVTSEFRSHIK
ELEEIIACARYDEKINSLIELSSIKKNRKDIGILIWLHSNKDSFEKSILP
IIAKSRLSLEGNTPYYVIDSARASFLLKVINDLEKQSNKGEYQFYYPKIG
TSISVESDRKGHFLPIELIVSDIIPAIVPVDSQNQFYLYSRESFSDIAYK
NLMAYALNFSAGLVSKIHIGFPDYNSVINKDMAKMIRSSFKDRREEIIPF
SYNSSILDLLQE
>Salmonella_enterica|SAMN08481385|GCA_006314245.1|AAFDEA010000018.1_00099 hypothetical protein
MGEFSKLVGDVGENIVTNFLDLFGWENHVTNKYVKCHTQKHQKETHGIDA
LFAYHSPLESKTIENVIVSSKYSSNPYSSVPSTFKAHFEDIALAIECYNK
STLKKEINERLSTNGSCRKVETGVLFYINNDETPEKQSIINQIKNTQSNS
ELKYRTIHVIDNKRAAFLFDSITFIRKKYGKDKVNFFYPPTSLNLMMIQK
KYFGKIFPVEYISSPIIPFLIEQENNEQPIICMVCSEPYSSDLLDGLISC
TRDLVADISQNLMFVFEHYNKLNSKESLDAIKLATDKNINIEIESYNSDF
RG
>Salmonella_enterica|SAMN12077374|GCA_006465245.1|AAFKFC010000008.1_00133 hypothetical protein
MGEFSKLVGDYGEDIVSHFLNIFGWENHATNKYVDCHTRKHEKNTHGIDA
LFVYNSPLESKTIENVIVSSKYSSNPYSKVASTFKSHFEDIATAIECYAK
SSLKKEINQQVISAGRYNGCKKVDTGVLFYINNDSNPDKQDIISSIKNSQ
ISSDLKYRTIHVVDNKRASFLYESITYIKNKYGYDKVNFFYPPTSLNLTI
TGKRYFGKVFPVEYISSPIIPFVIERGNQEQPIICLVSSEPFSADGIEHL
LSCTRDLVADISKNLLFVFSHYNKLNAKEDLDRLRLSLDREISIEIDSYN
ADFRG
>Salmonella_enterica_subsp._enterica_serovar_Litchfield|SAMN08111029|GCA_009583245.1|AAMZMS010000016.1_00099 hypothetical protein
MGEFSKLVGDVGENIVTNFLDLFGWENHVTNKYVKCHTQKHQKETHGIDA
LFAYHSPLESKTIENVIVSSKYSSNPYSSVPSTFKAHFEDIALAIECYNK
STLKKEINERLSTNGSCRKVETGVLFYINNDETPEKQSIINQIKNTQSNS
ELKYRTIHVIDNKRAAFLFDSITFIRKKYGKDKVNFFYPPTSLNLMMIQK
KYFGKIFPVEYISSPIIPFLIEQENNEQPIICMVCSEPYSSDLLDGLISC
TRDLVADISQNLMFVFEHYNKLNSKESLDAIKLATDKNINIEIESYNSDF
RG
>Salmonella_enterica|SAMN08326735|GCA_006187245.1|AAEUZS010000018.1_00099 hypothetical protein
MGEFSKLVGDVGENIVTNFLDLFGWENHVTNKYVKCHTQKHQKETHGIDA
LFAYHSPLESKTIENVIVSSKYSSNPYSSVPSTFKAHFEDIALAIECYNK
STLKKEINERLSTNGSCRKVETGVLFYINNDETPEKQSIINQIKNTQSNS
ELKYRTIHVIDNKRAAFLFDSITFIRKKYGKDKVNFFYPPTSLNLMMIQK
KYFGKIFPVEYISSPIIPFLIEQENNEQPIICMVCSEPYSSDLLDGLISC
TRDLVADISQNLMFVFEHYNKLNSKESLDAIKLATDKNINIEIESYNSDF
RG
>Salmonella_enterica|SAMN13176355|GCA_009602245.1|AANAZM010000005.1_00077 hypothetical protein
MGEFSKLVGDVGENIVTNFLDLFGWENHVTNKYVKCHTQKHQKETHGIDA
LFAYHSPLESKTIENVIVSSKYSSNPYSSVPSTFKAHFEDIALAIECYNK
STLKKEINERLSTNGSCRKVETGVLFYINNDETPEKQSIINQIKNTQSNS
ELKYRTIHVIDNKRAAFLFDSITFIRKKYGKDKVNFFYPPTSLNLMMIQK
KYFGKIFPVEYISSPIIPFLIEQENNEQPIICMVCSEPYSSDLLDGLISC
TRDLVADISQNLMFVFEHYNKLNSKESLDAIKLATDKNINIEIESYNSDF
RG
>Salmonella_enterica|SAMN11912898|GCA_006217245.1|AAEXGM010000008.1_00132 hypothetical protein
MGEFSKLVGDYGEDIVSHFLNIFGWENHATNKYVDCHTRKHEKNTHGIDA
LFVYNSPLESKTIENVIVSSKYSSNPYSKVASTFKSHFEDIATAIECYAK
SSLKKEINQQVISAGRYNGCKKVDTGVLFYINNDSNPDKQDIISSIKNSQ
ISSDLKYRTIHVVDNKRASFLYESITYIKNKYGYDKVNFFYPPTSLNLTI
TGKRYFGKVFPVEYISSPIIPFVIERGNQEQPIICLVSSEPFSADGIEHL
LSCTRDLVADISKNLLFVFSHYNKLNAKEDLDRLRLSLDREISIEIDSYN
ADFRG
>Hydrogenophaga_sp._T4|SAMN02460715|GCA_000576245.1|AZSO01000028.1_00007 hypothetical protein
MEIGESVVQAVILHQVGNRLREEPLILADQCLAITDGIANVILGGYLRGI
VSDKNKYVLSHESDMALNDVAHHISSYFTKKTSFAELSQKLATHLYASTH
HPNIAAGDLFVIHFDRLKVDGAYRSAIGIYKSESKQQYLSARTDGKTQQL
EISSGINPDLIDKGVLIVDGSEVIYAIDRLSSRTKYWIDDFLKAKQIPNE
STKSAVAAGLIEKVLENIESPLDKQHFSREVMALCSERAEVFGEEIRELS
EKYVSPDVWHTEMDRLVERKGLIDAGEISISAKSLQTRLKRIFNRINLGH
DISLIIPDSLSLSDVDFRIDGKSIQVNVVWRRKMGESSKTSGENGEKITE
ELLRLIGWSNLLKGVSVPCNNKTHNREQTHGNDFVFIYDNPLHDSRTDVV
YISSKNAQKGYPKGDQGVRTAFKKHLSELDEIVSCSKISSEISQKLQTFQ
GRKQKKHVGLLVWLHGDRETLNRDIKTALSNIQLDLSSNHPLYLLDMSRA
SFIKEAINHFRAIKQGKAYSFYYPKLGNVIASADERYGDLLPIELIASDL
IPLRFMLGERPALCLYAKQAFSEESLKKICSLAFDFADGWVEDIFIGLES
FHPADDKQAKDGVLMAYQERKANIKVFCYKESILDFLEY
>Pseudomonas_viridiflava|SAMEA104472557|GCA_900588245.1|UUEJ01000064.1_00079 hypothetical protein
MGEWSKKLGERGEHITESLLNLIGWKAALKGHEFDCLKPGPHSATGTPRR
THGADFVFSCLSPLEDGVLKHLVISSKFTSGPYPTSPGTIFKDHFSDLAT
TVECFNRSPLKRSVNQGYPSASGQSLAGILCWFSAASDADADVVSQVAGS
RNLDTANYGTIYVIDNHRANFLFEAITYARNRFGAENVRFLYPSTGKNVS
PIERVTNGTILPPEYLNSGLIPFFIQEHERKSLLICCQDPFSIEAVKRMI
GFSMDIAMEFPDNVALAFPDYNYVEHEEIADIAKLSIANKEFASIVEFES
YQADFRG
>Salmonella_enterica|SAMN10537928|GCA_005814245.1|AADVTR010000015.1_00099 hypothetical protein
MGEFSKLVGDVGENIVTNFLDLFGWENHVTNKYVKCHTQKHQKETHGIDA
LFAYHSPLESKTIENVIVSSKYSSNPYSSVPSTFKAHFEDIALAIECYNK
STLKKEINERLSTNGSCRKVETGVLFYINNDETPEKQSIINQIKNTQSNS
ELKYRTIHVIDNKRAAFLFDSITFIRKKYGKDKVNFFYPPTSLNLMMIQK
KYFGKIFPVEYISSPIIPFLIEQENNEQPIICMVCSEPYSSDLLDGLISC
TRDLVADISQNLMFVFEHYNKLNSKESLDAIKLATDKNINIEIESYNSDF
RG
>Acinetobacter_baumannii|SAMN11458716|GCA_004912245.1|STGR01000014.1_00014 hypothetical protein
MGELSKTSGENGEKLTEELLKLMGWKNFMRGINVTCNKPLHDKETHGNDF
FYIYNNHLHDQKTDIVYISTKNSSKGYPPGPQGTRTKLKKYVLELESIID
CSKISPEINSAINSFTCRKQKRHFGILFWWHGNKEQIDRDIKQDLSAIQM
DLGAKHPIYLIDMARATFIKDAITHFRSSTNGTYNFYYPKLGSIVISSDE
RYGPILPIELIASDIIPIRFMIDDQPALCLYAKQNFSEEVLKKLCSLALD
FADAWVKNIFIGLENYHPADDRHKKDEVLMSFQEREADIKVFCYKQSVLD
LLEV
>Avibacterium_paragallinarum|SAMN09291443|GCA_003204245.1|QJPJ01000005.1_00073 hypothetical protein
MAGEDSKRIGENGEKMAQRFLRIIGWRNLLSNISIKCSSSTHRSGTGKQK
ESHGDDLVYLYNTPFHDDTTIVVHISVKNKGDGYAESDSDIRSEFKKHIK
ALEEIVECAQNDSTINSAINNFDSKENVQHIGMLLWLHSDKENVDQNILN
IINNPKMKLELKETNIPYYIFDMSRVNFILSAIQDIEKRSCNKKYQFYFP
KIGTSIKDGLDRKGDYIPIELMVSDMFFVIINGNDETKDEYYMYIRESFN
ENSFKYMISYALSAFSGIPNKIHIGFGDYNEAQHSSTVQTVRLNFSNRSE
EIIPFSYNYDVLSLLEK
>Salmonella_enterica|SAMN06955339|GCA_006697245.1|AAFZWY010000037.1_00033 hypothetical protein
MGEFSKLVGDVGENIVTNFLDLFGWENHVTNKYVKCHTQKHQKETHGIDA
LFAYHSPLESKTIENVIVSSKYSSNPYSSVPSTFKAHFEDIALAIECYNK
STLKKEINERLSTNGSCRKVETGVLFYINNDETPEKQSIINQIKNTQSNS
ELKYRTIHVIDNKRAAFLFDSITFIRKKYGKDKVNFFYPPTSLNLMMIQK
KYFGKIFPVEYISSPIIPFLIEQENNEQPIICMVCSEPYSSDLLDGLISC
TRDLVADISQNLMFVFEHYNKLNSKESLDAIKLATDKNINIEIESYNSDF
RG
>Salmonella_enterica_subsp._enterica_serovar_Newport_str._SHSN007|SAMN06677859|GCA_002109245.1|AROQ01000054.1_00045 hypothetical protein
MGEFSKLVGDVGENIVTNFLDLFGWENHVTNKYVKCHTQKHQKETHGIDA
LFAYHSPLESKTIENVIVSSKYSSNPYSSVPSTFKAHFEDIALAIECYNK
STLKKEINERLSTNGSCRKVETGVLFYISNDETPEKQSIINQIKNTQSNS
ELKYRTIHVIDNKRAAFLFDSITFIRKKYGKDKVNFFYPPTSLNLMMIQK
KYFGKIFPVEYISSPIIPFLIEQENNEQPIICMVCSEPYSSDLLDGLISC
TRDLVADISQNLMFVFEHYNKLNSKESLDAIKLATDKNINIEIESYNSDF
RG
>Salmonella_enterica_subsp._enterica_serovar_Litchfield|SAMN07957747|GCA_009570245.1|AAMYUA010000018.1_00099 hypothetical protein
MGEFSKLVGDVGENIVTNFLDLFGWENHVTNKYVKCHTQKHQKETHGIDA
LFAYHSPLESKTIENVIVSSKYSSNPYSSVPSTFKAHFEDIALAIECYNK
STLKKEINERLSTNGSCRKVETGVLFYINNDETPEKQSIINQIKNTQSNS
ELKYRTIHVIDNKRAAFLFDSITFIRKKYGKDKVNFFYPPTSLNLMMIQK
KYFGKIFPVEYISSPIIPFLIEQENNEQPIICMVCSEPYSSDLLDGLISC
TRDLVADISQNLMFVFEHYNKLNSKESLDAIKLATDKNINIEIESYNSDF
RG
>Bacillus_subtilis|SAMN13190551|GCA_009662255.1|CP045823.1_00728 hypothetical protein
MAGGEGAKNSGELGEKIVARLLEMFGWIKPDSGVTIKCIRSKKHGNETKS
RLKHGIDNVYQYKSNLIDNTRQDVLVSVKCRDKYPATEVGIKSKFREFYE
DLSAAAECYPSSDLFKRRIKGTKARKIDGVIFWIDRNASEGTEYIGLLDK
LDNVRVTETSALDSLTLVDNKRAQFLFEAISFAHQEYGEKNVEYFYLDSG
LNNSSIDKIYSGKQLPLEYISSPVIPFSININGNKTLLLVTEELFDENYL
KRLIGLAQSFTRDWSSEVVIVFPDYHDLHHKDAVGNAYSSFSSEEFIEKV
KLKKLNPDFRDGVFQ
>Salmonella_enterica_subsp._enterica_serovar_Kenya|SAMN09476049|GCA_007225255.1|AAHJFD010000004.1_00113 hypothetical protein
MGEFSKLVGDVGENIVTNFLDLFGWENHVTNKYVKCHTQKHQKETHGIDA
LFAYHSPLESKTIENVIVSSKYSSNPYSSVPSTFKAHFEDIALAIECYNK
STLKKEINERLSTNGSCRKVETGVLFYINNDETPEKQSIINQIKNTQSNS
ELKYRTIHVIDNKRAAFLFDSITFIRKKYGKDKVNFFYPPTSLNLMMIQK
KYFGKIFPVEYISSPIIPFLIEQENNEQPIICMVCSEPYSSDLLDGLISC
TRDLVADISQNLMFVFEHYNKLNSKESLDAIKLATDKNINIEIESYNSDF
RG
>Salmonella_enterica|SAMN12238107|GCA_007806255.1|AAIXMR010000020.1_00063 hypothetical protein
MGEFSKLVGDVGENIVTNFLDLFGWENHVTNKYVKCHTQKHQKETHGIDA
LFAYHSPLESKTIENVIVSSKYSSNPYSSVPSTFKAHFEDIALAIECYNK
STLKKEINERLSTNGSCRKVETGVLFYINNDETPEKQSIINQIKNTQSNS
ELKYRTIHVIDNKRAAFLFDSITFIRKKYGKDKVNFFYPPTSLNLMMIQK
KYFGKIFPVEYISSPIIPFLIEQENNEQPIICMVCSEPYSSDLLDGLISC
TRDLVADISQNLMFVFEHYNKLNSKESLDAIKLATDKNINIEIESYNSDF
RG
>Salmonella_enterica_subsp._enterica|SAMN02344915|GCA_010702255.1|AAOJPQ010000016.1_00099 hypothetical protein
MGEFSKLVGDVGENIVTNFLDLFGWENHVTNKYVKCHTQKHQKETHGIDA
LFAYHSPLESKTIENVIVSSKYSSNPYSSVPSTFKAHFEDIALAIECYNK
STLKKEINERLSTNGSCRKVETGVLFYINNDETPEKQSIINQIKNTQSNS
ELKYRTIHVIDNKRAAFLFDSITFIRKKYGKDKVNFFYPPTSLNLMMIQK
KYFGKIFPVEYISSPIIPFLIEQENNEQPIICMVCSEPYSSDLLDGLISC
TRDLVADISQNLMFVFEHYNKLNSKESLDAIKLATDKNINIEIESYNSDF
RG
>Haemophilus_sp._SZY_H1|SAMN11775792|GCA_006384255.1|VCED01000003.1_00044 hypothetical protein
MAGEISKKSGDIGEKIAKKLLEKIGWKEQIHNISIACSDDNHVNSSGNQK
KSHGEDIIYLYDTPFHDDTTVIAHISVKHKMEGYGTSEFAVTSEFRSHIK
GLEEIIACAKYDEEFNSLIGLTTIKKNRKDIGILIWLHSNKNEIDRSILP
IIAKSRPDLKGDTPYYVIDSARASFLLKVINDLEKRSCNGEYQFYYPKIG
TSISVELDRKGHFLPIELIVSDIIPAIVSVDSQNQFYLYSREIFSDIAYK
NLIAYALNFSAGLVSKIYIGFPDYNSVINEDMAKMIRSSFKDRREEIIPF
SYNSSILDLLQE
>Salmonella_enterica|SAMN07450221|GCA_006636255.1|AAFVNG010000004.1_00002 hypothetical protein
MGEFSKLVGDVGENIVTNFLDLFGWENHVTNKYVKCHTQKHQKETHGIDA
LFAYHSPLESKTIENVIVSSKYSSNPYSSVPSTFKAHFEDIALAIECYNK
STLKKEINERLSTNGSCRKVETGVLFYINNDETPEKQSIINQIKNTQSNS
ELKYRTIHVIDNKRAAFLFDSITFIRKKYGKDKVNFFYPPTSLNLMMIQK
KYFGKIFPVEYISSPIIPFLIEQENNEQPIICMVCSEPYSSDLLDGLISC
TRDLVADISQNLMFVFEHYNKLNSKESLDAIKLATDKNINIEIESYNSDF
RG
>Bacillus_cereus|SAMN07598157|GCA_002574255.1|NUFX01000018.1_00066 hypothetical protein
MGEKEKKSGELGERVATRFLQMIGWGNLLDGIDIPCVKPDKHALKENSKR
RTHGLDFLTAYPCPFFKQKLEICYVSMKYRKKYPKSPTGDFKVFIRDVAT
AMECGKKSEINTLKRKYRVKKAPNTGVVIWLSYEDEGIASVTDDILDFRN
IEDVNYEMVYLVDNKKVNFILGILDFARNEFKNAEVEFFYPSSGYKSDSV
DIKYSGKILPVQYINSNILPLKIIDLDDKEHFILAVNESFDPQALKQLIW
LAQDLTVSWGNRIIICFPDYHHLTHDQEVKKVKLTFSDERFLNKIEVKKY
SFGDFRTLEEE
>Salmonella_enterica|SAMN09358185|GCA_006707255.1|AAGAMI010000005.1_00132 hypothetical protein
MGEFSKLVGDYGEDIVSHFLNIFGWENHATNKYVDCHTRKHEKNTHGIDA
LFVYNSPLESKTIENVIVSSKYSSNPYSKVASTFKSHFEDIATAIECYAK
SSLKKEINQQVISAGRYNGCKKVDTGVLFYINNDSNPDKQDIISSIKNSQ
ISSDLKYRTIHVVDNKRASFLYESITYIKNKYGYDKVNFFYPPTSLNLTI
TGKRYFGKVFPVEYISSPIIPFVIERGNQEQPIICLVSSEPFSADGIEHL
LSCTRDLVADISKNLLFVFSHYNKLNAKEDLDRLRLSLDREISIEIDSYN
ADFRG
>Salmonella_enterica|SAMN08797666|GCA_005758255.1|AADTJV010000009.1_00133 hypothetical protein
MGEFSKLVGDYGEDIVSHFLNIFGWENHATNKYVDCHTRKHEKNTHGIDA
LFVYNSPLESKTIENVIVSSKYSSNPYSKVASTFKSHFEDIATAIECYAK
SSLKKEINQQVISAGRYNGCKKVDTGVLFYINNDSNPDKQDIISSIKNSQ
ISSDLKYRTIHVVDNKRASFLYESITYIKNKYGYDKVNFFYPPTSLNLTI
TGKRYFGKVFPVEYISSPIIPFVIERGNQEQPIICLVSSEPFSADGIEHL
LSCTRDLVADISKNLLFVFSHYNKLNAKEDLDRLRLSLDREISIEIDSYN
ADFRG
>Salmonella_enterica|SAMN09243102|GCA_005760255.1|AADTMO010000050.1_00033 hypothetical protein
MGEFSKLVGDVGENIVTNFLDLFGWENHVTNKYVKCHTQKHQKETHGIDA
LFAYHSPLESKTIENVIVSSKYSSNPYSSVPSTFKAHFEDIALAIECYNK
STLKKEINERLSTNGSCRKVETGVLFYINNDETPEKQSIINQIKNTQSNS
ELKYRTIHVIDNKRAAFLFDSITFIRKKYGKDKVNFFYPPTSLNLMMIQK
KYFGKIFPVEYISSPIIPFLIEQENNEQPIICMVCSEPYSSDLLDGLISC
TRDLVADISQNLMFVFEHYNKLNSKESLDAIKLATDKNINIEIESYNSDF
RG
>Pseudomonas_sp._FW306-02-H05-BA|SAMN08323821|GCA_002884255.1|POHG01000006.1_00133 hypothetical protein
MGEWSKSIGEHGEDIVFSFLKFIGWKAAIKGIDVNCIRPTAHQVSSSERS
THGIDYVYTGQSPLEDGVLKHLCISSKFSTQAYPSSPANTFKSHFTDLAM
AMECFKRSPQKKQLNTGYTGISAEVVSGVLFWINDKDDKDHDVVTEVASC
RGLDDFQYGTIYVVDNRRASFLYEAISYIRNTFGAANVKFLYPSTGKNVD
PSQRVATGDVLPAEYLTSGIIPFFIDDGDKKKLAVCCDDEFTQEGLRRLI
GYLGSVALDFPQQILIAFPDYSFSQHSRQASLATASIADKRLADLVEVVS
YRSDFRRIA
>Salmonella_enterica|SAMN12692792|GCA_008317255.1|AAKDYU010000039.1_00036 hypothetical protein
MGEFSKLVGDVGENIVTNFLDLFGWENHVTNKYVKCHTQKHQKETHGIDA
LFAYHSPLESKTIENVIVSSKYSSNPYSSVPSTFKAHFEDIALAIECYNK
STLKKEINERLSTNGSCRKVETGVLFYINNDETPEKQSIINQIKNTQSNS
ELKYRTIHVIDNKRAAFLFDSITFIRKKYGKDKVNFFYPPTSLNLMMIQK
KYFGKIFPVEYISSPIIPFLIEQENNEQPIICMVCSEPYSSDLLDGLISC
TRDLVADISQNLMFVFEHYNKLNSKESLDAIKLATDKNINIEIESYNSDF
RG
>Salmonella_enterica_subsp._enterica_serovar_Litchfield|SAMN07218944|GCA_009329255.1|AAMLHQ010000034.1_00036 hypothetical protein
MGEFSKLVGDVGENIVTNFLDLFGWENHVTNKYVKCHTQKHQKETHGIDA
LFAYHSPLESKTIENVIVSSKYSSNPYSSVPSTFKAHFEDIALAIECYNK
STLKKEINERLSTNGSCRKVETGVLFYINNDETPEKQSIINQIKNTQSNS
ELKYRTIHVIDNKRAAFLFDSITFIRKKYGKDKVNFFYPPTSLNLMMIQK
KYFGKIFPVEYISSPIIPFLIEQENNEQPIICMVCSEPYSSDLLDGLISC
TRDLVADISQNLMFVFEHYNKLNSKESLDAIKLATDKNINIEIESYNSDF
RG
>Mucilaginibacter_terrigena|SAMN10873117|GCA_004168255.1|SEWG01000007.1_00009 hypothetical protein
MGEQAKRIGELGEEAAFKFLERIGWTHGQRGVSIPCNDTVKHPDRETHGV
DYLKVYSCPLIQQRLVNAVVSIKAKEDTYDKYPNSVLKKHLKELSDICNC
YNRSDIKSETLSNFIVDQIFEHESIVGVLIWIVNNKEEINRDLLKETSTA
IIDGIEDYQFEAAYLVDLRRAEYIWEILNHADKNFDGWEFLYIETGLNYR
EDIKIKSGKLLPVEYINSSVIPFKQSKGSQENIVLYTIDNFHEDDLRKLI
GLANKLSSSFASTIFIIFPDYTNLKHENVVRKVLASFSDADIMEKIKVIS
YKDYLVN
>Salmonella_enterica_subsp._enterica_serovar_4__5__12_b_-|SAMN08014323|GCA_011127255.1|AAPIOY010000009.1_00134 hypothetical protein
MGEFSKLVGDYGEDIVSHFLNIFGWENHATNKYVDCHTRKHEKNTHGIDA
LFVYNSPLESKTIENVIVSSKYSSNPYSKVASTFKSHFEDIATAIECYAK
SSLKKEINQQVISAGRYNGCKKVDTGVLFYINNDSNPDKQDIISSIKNSQ
ISSDLKYRTIHVVDNKRASFLYESITYIKNKYGYDKVNFFYPPTSLNLTI
TGKRYFGKVFPVEYISSPIIPFVIERGNQEQPIICLVSSEPFSADGIEHL
LSCTRDLVADISKNLLFVFSHYNKLNAKEDLDRLRLSLDREISIEIDSYN
ADFRG
>Vibrio_parahaemolyticus|SAMN07338132|GCA_006371265.1|NNGE01000021.1_00086 hypothetical protein
MSGEKSKSSGETGENIVEKFFNIVGWKNANPNISFACFKGENHKRPGTKQ
GKREQHGIDAQYAYISGLESDVLINVLASVKHTKNSKYPKSLTSLVKNHI
KDILDAEKCFQLSTHRKELSKQFVGQRYTKVRNVPILFFLSSNDEVDADY
ISCISNNRYIHQNFDVEEFYIIDNKKMTFLLDSINDIRSKFNDYEVFFHH
SSSSLNHMDYNKPPYSNVMPVEFLGSPFISFILKKGDPGSEVFKYVIYSQ
DEITEESLSNYIFIAKEQTAKIAGSYGIGFYNYYKDDHEEIVNTSLRKHN
LTIDHVTVFNMKPNFRNLNDE
>Salmonella_enterica|SAMN09519735|GCA_006776265.1|AAGFQT010000018.1_00099 hypothetical protein
MGEFSKLVGDVGENIVTNFLDLFGWENHVTNKYVKCHTQKHQKETHGIDA
LFAYHSPLESKTIENVIVSSKYSSNPYSSVPSTFKAHFEDIALAIECYNK
STLKKEINERLSTNGSCRKVETGVLFYINNDETPEKQSIINQIKNTQSNS
ELKYRTIHVIDNKRAAFLFDSITFIRKKYGKDKVNFFYPPTSLNLMMIQK
KYFGKIFPVEYISSPIIPFLIEQENNEQPIICMVCSEPYSSDLLDGLISC
TRDLVADISQNLMFVFEHYNKLNSKESLDAIKLATDKNINIEIESYNSDF
RG
>Yersinia_enterocolitica|SAMEA980208|GCA_001106265.1|CQDZ01000024.1_00059 hypothetical protein
MGENSKKSGEIGEKLTTQILSSIGWDLSLHNVSIKCNTPSHLSKLGKKRT
THGEDQIYTYHNPFHDDTTNIVHISVKNNLEKYPAEGTLKIKFKEYIKEL
QEIIECAKHSPELKELNTANKSKKNKNHSGLLIWLHNDESNIECNIKSLL
ATTRLDQSIKHPVYIIDNARASFLLKAIDDINRRFENDTIKFFYPKIGTS
ILVDEDRTGNYLPLELIASDIIPFTVKEDKGLSLIFYANQSFNQDSYKKL
ISYALQFSSGLVPEIKIGMPDYNPAKHEQDATIARMSFTNRNEKITPFSF
NRSILSFLEKDA
>Salmonella_enterica|SAMN13063820|GCA_009238265.1|AAMHLN010000039.1_00036 hypothetical protein
MGEFSKLVGDVGENIVTNFLDLFGWENHVTNKYVKCHTQKHQKETHGIDA
LFAYHSPLESKTIENVIVSSKYSSNPYSSVPSTFKAHFEDIALAIECYNK
STLKKEINERLSTNGSCRKVETGVLFYINNDETPEKQSIINQIKNTQSNS
ELKYRTIHVIDNKRAAFLFDSITFIRKKYGKDKVNFFYPPTSLNLMMIQK
KYFGKIFPVEYISSPIIPFLIEQENNEQPIICMVCSEPYSSDLLDGLISC
TRDLVADISQNLMFVFEHYNKLNSKESLDAIKLATDKNINIEIESYNSDF
RG
>Vibrio_parahaemolyticus|SAMN02741401|GCA_000707265.2|JNUI02000034.1_00428 hypothetical protein
MSGEDSKSSGETGENIVSKFFKKVGWPNSNPNISFPCHFGTTHPSDADGP
RTKHGVDEHFSYLSSLETETLVHILASVKHTTGDYPKSFTNKIKGYVDDI
IYSSVCFRVSDHNADTNAIFSGNTIKNIKYVPVLFYLSSKEDKHKDYFAN
ISNTQYFKKFENEGIEEFYVVDNSKFTFMLNAIDHVTNHYSDYEIFFGHT
STSLNRMSFNQRSYSSVMPVEYLTLPYLTFVLRKNIENEEVFKCVVVANE
PFSQDSLSRHTYSALQHSDRISSVSICFPDFFLDEHKGDVSKVMQAHNIT
EQKLRVENYIPNFRNLTNE
>Klebsiella_pneumoniae|SAMEA3720984|GCA_900504265.1|UJFG01000004.1_00367 hypothetical protein
MTIMGEFSKYVGEVGEDIVNDFLTLFGWRNMCNNKKVDCCVSTHEKITHG
VDALYVYDSLLQKQTLVSVVVSAKYSASSYTSVKSTFRDHFKDIANTIEC
YNKSQLKRNITKNFKGSSRKEDIGVLFYLNNDENEEKDNIKGTIANTRIE
STLKFNTIHVIDNARAKFLFESLSFIRKKYKDCDFFCNNTTLNIASSKTH
TKIMPVEYITSPIIPISVASENGRRFILLCDFDFSKESLILVFNLARKLC
SDFSSHYEIYFRQYNALTDDPIIDEVKMSQINEDDDIIESIDVQISSYNS
NFRNIKNEK
>Vibrio_azureus_NBRC_104587|SAMD00036655|GCA_000400265.1|BAOB01000402.1_00005 hypothetical protein
MAGERSKTIGEVGESIAENFFSKIGWGLPQKGIYYPCIKRQKHALSTSKS
GEKTQHGIDFQFSYKSLLESETLNHLIISVKHAKDSKYPASATAKFKGYI
QDLVHTRECFLRSGERRELNVDYKGCKRINDIPVLFYISSCDHEDFDFVS
KLQSSRFMNDYDIGELYIVDNRRVSFILNVLTYIESKHSDWDWNFFNPLT
GMNIADSTIMQHNKKMQVEFLNSPFVPFLLKKTVGGHETCKFLVASIDGF
SANNFAKLITYCRQNTNDNVSDVEIVTGDYFPDDHDSIIRKVLSSNEMEL
NVSLGNFKPNFRSLANV
>Salmonella_enterica_subsp._enterica_serovar_4__5__12_b_-|SAMN07737869|GCA_010626265.1|AAOEYY010000004.1_00002 hypothetical protein
MGEFSKLVGDVGENIVTNFLDLFGWENHVTNKYVKCHTQKHQKETHGIDA
LFAYHSPLESKTIENVIVSSKYSSNPYSSVPSTFKAHFEDIALAIECYNK
STLKKEINERLSTNGSCRKVETGVLFYINNDETPEKQSIINQIKNTQSNS
ELKYRTIHVIDNKRAAFLFDSITFIRKKYGKDKVNFFYPPTSLNLMMIQK
KYFGKIFPVEYISSPIIPFLIEQENNEQPIICMVCSEPYSSDLLDGLISC
TRDLVADISQNLMFVFEHYNKLNSKESLDAIKLATDKNINIEIESYNSDF
RG
>Salmonella_enterica|SAMN11621163|GCA_005865265.1|AADZCF010000016.1_00099 hypothetical protein
MGEFSKLVGDVGENIVTNFLDLFGWENHVTNKYVKCHTQKHQKETHGIDA
LFAYHSPLESKTIENVIVSSKYSSNPYSSVPSTFKAHFEDIALAIECYNK
STLKKEINERLSTNGSCRKVETGVLFYINNDETPEKQSIINQIKNTQSNS
ELKYRTIHVIDNKRAAFLFDSITFIRKKYGKDKVNFFYPPTSLNLMMIQK
KYFGKIFPVEYISSPIIPFLIEQENNEQPIICMVCSEPYSSDLLDGLISC
TRDLVADISQNLMFVFEHYNKLNSKESLDAIKLATDKNINIEIESYNSDF
RG
>Salmonella_enterica_subsp._arizonae|SAMEA2634525|GCA_900456265.1|UGXB01000001.1_03302 hypothetical protein
MGEFSKLVGDYGEDIVSHFLNIFGWENHATNKYVDCHTRKHEKNTHGIDA
LFVYNSPLESKTIENVIVSSKYSSNPYSKVASTFKSHFEDIATAIECYAK
SSLKKEINQQVISAGRYNGCKKVDTGVLFYINNDSNPDKQDIISSIKNSQ
ISSDLKYRTIHVVDNKRASFLYESITYIKNKYGYDKVNFFYPPTSLNLTI
TGKRYFGKVFPVEYISSPIIPFVIERGNQEQPIICLVSSEPFSADGIEHL
LSCTRDLVADISKNLLFVFSHYNKLNAKEDLDRLRLSLDREISIEIDSYN
ADFRG
>Salmonella_enterica_subsp._enterica|SAMN02182961|GCA_010663265.1|AAOHGI010000017.1_00099 hypothetical protein
MGEFSKLVGDVGENIVTNFLDLFGWENHVTNKYVKCHTQKHQKETHGIDA
LFAYHSPLESKTIENVIVSSKYSSNPYSSVPSTFKAHFEDIALAIECYNK
STLKKEINERLSTNGSCRKVETGVLFYINNDETPEKQSIINQIKNTQSNS
ELKYRTIHVIDNKRAAFLFDSITFIRKKYGKDKVNFFYPPTSLNLMMIQK
KYFGKIFPVEYISSPIIPFLIEQENNEQPIICMVCSEPYSSDLLDGLISC
TRDLVADISQNLMFVFEHYNKLNSKESLDAIKLATDKNINIEIESYNSDF
RG
>Salmonella_enterica|SAMN10518309|GCA_005811265.1|AADVOW010000054.1_00033 hypothetical protein
MGEFSKLVGDVGENIVTNFLDLFGWENHVTNKYVKCHTQKHQKETHGIDA
LFAYHSPLESKTIENVIVSSKYSSNPYSSVPSTFKAHFEDIALAIECYNK
STLKKEINERLSTNGSCRKVETGVLFYINNDETPEKQSIINQIKNTQSNS
ELKYRTIHVIDNKRAAFLFDSITFIRKKYGKDKVNFFYPPTSLNLMMIQK
KYFGKIFPVEYISSPIIPFLIEQENNEQPIICMVCSEPYSSDLLDGLISC
TRDLVADISQNLMFVFEHYNKLNSKESLDAIKLATDKNINIEIESYNSDF
RG
>Zunongwangia_profunda|SAMN06450964|GCA_002435265.1|DJMF01000216.1_00011 hypothetical protein
MPGEESKKSGDHGETVIENIFKDLLGFPTYRTNIPNLKCESQEEHAKLRS
NKSTTHGLDGLLHYNSPLKSEVLEIGYISVKHTKNKYPGSPRSKFKDHFI
DLATALECFHYSDEKKDIEGNSTGVRSTNVTGILFWLSNDDGDSENSILE
DLAKSQLESLQIVFDRIIVVDSARLQFIHQTISRVKLISQGNYSFVYPST
GLNFEANFNENFGDIFPLDFFAYDIIPMRFTVKDKVYFILSCRDNIDEDH
LAQLISLAKTFDKLEATTNIFLSFKDYNSYNHDDMIVKVKGRFTDNSFIK
LIKVVSHDSNFKNLTNLE
>Bacillus_thuringiensis|SAMN07598544|GCA_002565265.1|NUVP01000052.1_00004 hypothetical protein
MAGGEAAKNSGELGEKIVHRLLNMFGWVMPDSGISIKCVHNQKHGDGNKS
KLKHGIDNIYQYKSNLIDNTRQDVLISVKCRDKYPATEKGVKSKFKEFYE
DLSTAAECYPASELYKRRIKGTKARKIDGVIFWIDRNDSDGIECHSLLDK
LDNVRVPETASLDSLTLVDNKRAQFLFGAISFMHKEYGEENVKYFYLDTG
LNNSSMEKKYFGKQLPIEYISSSVIPFAVETNGSKTLILITEEPFDENYL
KRLIGLAHSFTRDFSGEVVIIFPDYHDMNHKDAVRNAYSAFSADEFINKV
KLKKMNPDFRDGVFE
>Salmonella_enterica_subsp._enterica|SAMN09295154|GCA_007768265.1|AAIUWO010000003.1_00132 hypothetical protein
MGEFSKLVGDYGEDIVSHFLNIFGWENHATNKYVDCHTRKHEKNTHGIDA
LFVYNSPLESKTIENVIVSSKYSSNPYSKVASTFKSHFEDIATAIECYAK
SSLKKEINQQVISAGRYNGCKKVDTGVLFYINNDSNPDKQDIISSIKNSQ
ISSDLKYRTIHVVDNKRASFLYESITYIKNKYGYDKVNFFYPPTSLNLTI
TGKRYFGKVFPVEYISSPIIPFVIERGNQEQPIICLVSSEPFSADGIEHL
LSCTRDLVADISKNLLFVFSHYNKLNAKEDLDRLRLSLDREISIEIDSYN
ADFRG
>Salmonella_enterica_subsp._enterica_serovar_Thompson|SAMN04530607|GCA_010547265.1|AAOAXH010000006.1_00166 hypothetical protein
MGEFSKLVGDYGEDIVSHFLNIFGWENHATNKYVDCHTRKHEKNTHGIDA
LFVYNSPLESKTIENVIVSSKYSSNPYSKVASTFKSHFEDIATAIECYAK
SSLKKEINQQVISAGRYNGCKKVDTGVLFYINNDSNPDKQDIISSIKNSQ
ISSDLKYRTIHVVDNKRASFLYESITYIKNKYGYDKVNFFYPPTSLNLTI
TGKRYFGKVFPVEYISSPIIPFVIERGNQEQPIICLVSSEPFSADGIEHL
LSCTRDLVADISKNLLFVFSHYNKLNAKEDLDRLRLSLDREISIEIDSYN
ADFRG
>Salmonella_enterica_subsp._houtenae|SAMN02845331|GCA_010427265.1|AANSWN010000007.1_00266 hypothetical protein
MGEFSKLVGDVGENIVTNFLDLFGWENHVTNKYVKCHTQKHQKETHGIDA
LFAYHSPLESKTIENVIVSSKYSSNPYSSVPSTFKAHFEDIALAIECYNK
STLKKEINERLSTNGSCRKVETGVLFYINNDETPEKQSIINQIKNTQSNS
ELKYRIIHVIDNKRAAFLFDSITFIRKKYGKDKVNFFYPPTSLNLMMIQK
KYFGKIFPVEYISSPIIPFLIEQENNEQPIICMVCSEPYSSDLLDGLISC
TRDLVADISQNLMFVFEHYNKLNSKESLDAIKLATDKNINIEIESYNSDF
RG
>Pseudomonas_aeruginosa|SAMN03105534|GCA_000794265.1|JTVB01000008.1_00254 hypothetical protein
MGESSKTSGENGEKITEELLRLIGWSNLLKGVSVPCNNKSHNREQSHGND
FVFIYDNPLHDSRTDVVYVSSKNSQNGYPKGDQGVRTAFKKHLSELDEIV
SCSKISGEISQKLQTFQGRRQKRHIGLLVWLHGDRKSLDRDIKPSLSNIQ
LDLSSNCPLYLVDMSRASFIKEAISHFKAIKQGKEYHFYYPKLGNVIASA
DERYGDLLPVELIASDLIPIRFVLGEKPSLCLYAKQAFSEDSLKKLCSLA
FDFADGWVEDIFIGLESYHPADDKQTKDSVLMAYQERKANIKVFCYKESI
LDLLEC
>Pseudomonas_aeruginosa|SAMN02894357|GCA_001516265.1|CP008857.1_05128 hypothetical protein
MGEWSKKLGEHGEDIVEALMDLIGWKSPLKGTDLDCVKPTIHGSSDKPRR
THGVDFIFSCISPLEDNVLKHLLISSKFKADPYPPSPTNTFKDYFIDLAM
ALECFKRSSKRRQINSGYQQVSSDSISGVLFWLSGTDDTNADIVQKIANA
RGLDDFAYGTIYVIDNYRASFLFDSISHVNGKYGTNNVKFVYPSTGKNIS
ATSRITTGKVLPPEFINSGIIPFYANVSGQKTLIICCQDAFNEDAFRRLI
GFSITIALEFPDKISLAFPDYDFVKHKEIVDITKLTLADKEFASIVEVSS
YQKDFRGIAE
>Salmonella_enterica|SAMN09206706|GCA_007574265.1|AAIIJA010000014.1_00091 hypothetical protein
MGEFSKLVGDYGEDIVSHFLNIFGWENHATNKYVDCHTRKHEKNTHGIDA
LFVYNSPLESKTIENVIVSSKYSSNPYSKVASTFKSHFEDIATAIECYAK
SSLKKEINQQVISAGRYNGCKKVDTGVLFYINNDSNPDKQDIISSIKNSQ
ISSDLKYRTIHVVDNKRASFLYESITYIKNKYGYDKVNFFYPPTSLNLTI
TGKRYFGKVFPVEYISSPIIPFVIERGNQEQPIICLVSSEPFSADGIEHL
LSCTRDLVADISKNLLFVFSHYNKLNAKEDLDRLRLSLDREISIEIDSYN
ADFRG
>Salmonella_enterica|SAMN09213302|GCA_007576265.1|AAIIKL010000007.1_00133 hypothetical protein
MGEFSKLVGDYGEDIVSHFLNIFGWENHATNKYVDCHTRKHEKNTHGIDA
LFVYNSPLESKTIENVIVSSKYSSNPYSKVASTFKSHFEDIATAIECYAK
SSLKKEINQQVISAGRYNGCKKVDTGVLFYINNDSNPDKQDIISSIKNSQ
ISSDLKYRTIHVVDNKRASFLYESITYIKNKYGYDKVNFFYPPTSLNLTI
TGKRYFGKVFPVEYISSPIIPFVIERGNQEQPIICLVSSEPFSADGIEHL
LSCTRDLVADISKNLLFVFSHYNKLNAKEDLDRLRLSLDREISIEIDSYN
ADFRG
>Gillisia_sp._Hel_I_29|SAMN02745561|GCA_000744275.1|JQLP01000005.1_01490 hypothetical protein
MPGEESKKSGDHGEALIENIFKELLGFPAYRTNIPNLKCESQEEHAKLRT
NKSNSHGLDGLVHYNSPLKSEVLEIGYISVKHTKNKYPGSPRGKFKEHFI
DLATALECFHYSDEKKDIEGNSTGVRSTNVTGMLFWLSNEKEDSDNSILE
DLAKSQVESLQIVFNRIIVVDSARLNFIHQTVSKVKLISRGNYSFVYPST
GLNFKANFNENFGDIFPLDFFAYDVIPMRFMVNNEVYFILSCRDNIDEDH
LAQLISLAKTFDKLEATSSIFLSFKNYNSYDHDDMIKKVKGRFTDNSFIK
LISVVSHDSNFKNLTNLE
>Pseudomonas_sp._FW306-2-11BA|SAMN08323818|GCA_002884275.1|POHJ01000004.1_00183 hypothetical protein
MGEWSKSIGEHGEDIVFSFLKFIGWKAAIKGIDVNCIRPTAHQVSSSERS
THGIDYVYTGQSPLEDGVLKHLCISSKFSTQAYPSSPANTFKSHFTDLAM
AMECFKRSPQKKQLNTGYTGISAEVVSGVLFWINDKDDKDHDVVTEVASC
RGLDDFQYGTIYVVDNRRASFLYEAISYIRNTFGAANVKFLYPSTGKNVD
PSQRVATGDVLPAEYLTSGIIPFFIDDGDKKKLAVCCDDEFTQEGLRRLI
GYLGSVALDFPQQILIAFPDYSFSQHSRQASLATASIADKRLADLVEVVS
YRSDFRRIA
>Chryseobacterium_indologenes|SAMN07312423|GCA_002591275.1|CP023968.1_01583 hypothetical protein
MGEKSKFIGETGEKTVENFLKIIGWVNASKGSEFPCFDKNNHNKERTHGL
DFYFNYVSPLVDGVLKKINISVKFTDKLYPSSPGEMFKKHFVDLVESMEC
FRFSENYKSITNSISEYYNTSDNIGVLFWLSNKNSVNDEITSKLSSAILP
KIYNYDTIYLVDNKKLEFIYSSISYAKNINSNFDLKFFYQDTGKNINPMM
KKYYGDILPVEFINSSVLPMRLEDPISNSTKLVLTCIDSFNIDDLKKLIS
LAQELTKSWPSDIIIGFPDYNEINHSKDVVIAKLAFESNFTKKLNVVSFY
PNSKSLQS
>Pseudomonas_aeruginosa|SAMN08913639|GCA_003055275.1|QBEJ01000006.1_00253 hypothetical protein
MGESSKTSGENGEKITEELLRLIGWSNLLKGVSVPCNNKSHNREQSHGND
FVFIYDNPLHDSRTDVVYVSSKNSQNGYPKGDQGVRTAFKKHLSELDEIV
SCSKISGEISQKLQTFQGRRQKRHIGLLVWLHGDRKSLDRDIKPSLSNIQ
LDLSSNCPLYLVDMSRASFIKEAISHFKAIKQGKEYHFYYPKLGNVIASA
DERYGDLLPVELIASDLIPIRFVLGEKPSLCLYAKQAFSEDSLKKLCSLA
FDFADGWVEDIFIGLESYHPADDKQTKDSVLMAYQERKANIKVFCYKESI
LDLLEC
>Salmonella_enterica|SAMN10432441|GCA_005703275.1|AADPJA010000045.1_00037 hypothetical protein
MGEFSKLVGDVGENIVTNFLDLFGWENHVTNKYVKCHTQKHQKETHGIDA
LFAYHSPLESKTIENVIVSSKYSSNPYSSVPSTFKAHFEDIALAIECYNK
STLKKEINERLSTNGSCRKVETGVLFYINNDETPEKQSIINQIKNTQSNS
ELKYRTIHVIDNKRAAFLFDSITFIRKKYGKDKVNFFYPPTSLNLMMIQK
KYFGKIFPVEYISSPIIPFLIEQENNEQPIICMVCSEPYSSDLLDGLISC
TRDLVADISQNLMFVFEHYNKLNSKESLDAIKLATDKNINIEIESYNSDF
RG
>Salmonella_enterica|SAMN11527852|GCA_005674275.1|AADNEJ010000007.1_00132 hypothetical protein
MGEFSKLVGDYGEDIVSHFLNIFGWENHATNKYVDCHTRKHEKNTHGIDA
LFVYNSPLESKTIENVIVSSKYSSNPYSKVASTFKSHFEDIATAIECYAK
SSLKKEINQQVISAGRYNGCKKVDTGVLFYINNDSNPDKQDIISSIKNSQ
ISSDLKYRTIHVVDNKRASFLYESITYIKNKYGYDKVNFFYPPTSLNLTI
TGKRYFGKVFPVEYISSPIIPFVIERGNQEQPIICLVSSEPFSADGIEHL
LSCTRDLVADISKNLLFVFSHYNKLNAKEDLDRLRLSLDREISIEIDSYN
ADFRG
>Salmonella_enterica_subsp._enterica_serovar_Napoli|SAMN10438985|GCA_007355275.1|AAHSPI010000039.1_00022 hypothetical protein
MGEFSKLVGDYGEDIVSHFLNIFGWENHATNKYVDCHTRKHEKNTHGIDA
LFVYNSPLESKTIENVIVSSKYSSNPYSKVASTFKSHFEDIATAIECYAK
SSLKKEINQQVISAGRYNGCKKVDTGVLFYINNDSNPDKQDIISSIKNSQ
ISSDLKYRTIHVVDNKRASFLYESITYIKNKYGYDKVNFFYPPTSLNLTI
TGKRYFGKVFPVEYISSPIIPFVIERGNQEQPIICLVSSEPFSADGIEHL
LSCTRDLVADISKNLLFVFSHYNKLNAKEDLDRLRLSLDREISIEIDSYN
ADFRG
>Salmonella_enterica|SAMN08430622|GCA_011138275.1|AAPJHI010000016.1_00099 hypothetical protein
MGEFSKLVGDVGENIVTNFLDLFGWENHVTNKYVKCHTQKHQKETHGIDA
LFAYHSPLESKTIENVIVSSKYSSNPYSSVPSTFKAHFEDIALAIECYNK
STLKKEINERLSTNGSCRKVETGVLFYINNDETPEKQSIINQIKNTQSNS
ELKYRTIHVIDNKRAAFLFDSITFIRKKYGKDKVNFFYPPTSLNLMMIQK
KYFGKIFPVEYISSPIIPFLIEQENNEQPIICMVCSEPYSSDLLDGLISC
TRDLVADISQNLMFVFEHYNKLNSKESLDAIKLATDKNINIEIESYNSDF
RG
>Salmonella_enterica|SAMN10133017|GCA_005617275.1|AADJBY010000015.1_00099 hypothetical protein
MGEFSKLVGDVGENIVTNFLDLFGWENHVTNKYVKCHTQKHQKETHGIDA
LFAYHSPLESKTIENVIVSSKYSSNPYSSVPSTFKAHFEDIALAIECYNK
STLKKEINERLSTNGSCRKVETGVLFYINNDETPEKQSIINQIKNTQSNS
ELKYRTIHVIDNKRAAFLFDSITFIRKKYGKDKVNFFYPPTSLNLMMIQK
KYFGKIFPVEYISSPIIPFLIEQENNEQPIICMVCSEPYSSDLLDGLISC
TRDLVADISQNLMFVFEHYNKLNSKESLDAIKLATDKNINIEIESYNSDF
RG
>Salmonella_enterica|SAMN13740730|GCA_010799275.1|AAOQAC010000018.1_00099 hypothetical protein
MGEFSKLVGDVGENIVTNFLDLFGWENHVTNKYVKCHTQKHQKETHGIDA
LFAYHSPLESKTIENVIVSSKYSSNPYSSVPSTFKAHFEDIALAIECYNK
STLKKEINERLSTNGSCRKVETGVLFYINNDETPEKQSIINQIKNTQSNS
ELKYRTIHVIDNKRAAFLFDSITFIRKKYGKDKVNFFYPPTSLNLMMIQK
KYFGKIFPVEYISSPIIPFLIEQENNEQPIICMVCSEPYSSDLLDGLISC
TRDLVADISQNLMFVFEHYNKLNSKESLDAIKLATDKNINIEIESYNSDF
RG
>Salmonella_enterica_subsp._enterica_serovar_Glostrup|SAMN07177526|GCA_010430275.1|AANTCA010000003.1_00084 hypothetical protein
MAGEKSKKSGEIGEALAKALLNRIGWQHLIHNIAISCNTPTHLNDEGNAR
QSHGEDQVYLYNNPFHDDRTDFVHVSNKNTLGSYPKEGTLRSQFKSHIKE
LNQTIECAKYNSTLREIGTNFKAKRNRYHAGLLIWFHNDHDNIEKSILAD
LAPARLDLDTDIPFYVIDNGRATFLLRVVDDLRKRSTGGDYQFFYPRIGT
SITVDEMRTGKELPLELLASDIIPAVLNKDGIKELIIYANESFDSTSYKN
LMAYGLSFSSGLITNIKIGMPDYNPARDEEAVQKARLAFHNRPEEIIPFS
FNRSILDLLQEESQ
>Bacillus_subtilis|SAMN13190548|GCA_009662275.1|CP045826.1_00808 hypothetical protein
MAGGEGAKNSGELGEKIVARLLEMFGWIKPDSGVTIKCIRSKKHGNETKS
RLKHGIDNVYQYKSNLIDNTRQDVLVSVKCRDKYPATEVGIKSKFREFYE
DLSAAAECYPSSDLFKRRIKGTKARKIDGVIFWIDRNASEGTEYIGLLDK
LDNVRVTETSALDSLTLVDNKRAQFLFEAISFAHQEYGEKNVEYFYLDSG
LNNSSIDKIYSGKQLPLEYISSPVIPFSININGNKTLLLVTEELFDENYL
KRLIGLAQSFTRDWSSEVVIVFPDYHDLHHKDAVGNAYSSFSSEEFIEKV
KLKKLNPDFRDGVFQ
>Flavobacterium_frigidimaris|SAMN06049050|GCA_002217275.1|MUGV01000014.1_00031 hypothetical protein
TTICVDPKSVGEKGEKIVDYFFRDILGYGNVLHGESITCNKPFKHKDKKA
KGNRTTHGIDAFVSMVSPMEDNVLDVGVISSKFTSKAYPNSPKTTFKEHF
NDLAHTLECFKNSKLSAETNFGSSNVNKTEVFGILVWASNKSDENKNIIS
EVSNIQFDSDLVFDKIIVLDNNRLNFFVETIQNAKKEFGKENLKFVYHNT
GLNNISLQSQSFGDFLPLEYLFSDIIPVRIEREGKVELLIFSKDEFSSDN
CSKLLDFAKGFDHLGSISSIILSFPDFNDLEHSPIVQKELLRFGNYKYNK
NLFLKKHTEDFRNY
>Salmonella_enterica|SAMN08389598|GCA_010178275.1|AANGDI010000008.1_00133 hypothetical protein
MGEFSKLVGDYGEDIVSHFLNIFGWENHATNKYVDCHTRKHEKNTHGIDA
LFVYNSPLESKTIENVIVSSKYSSNPYSKVASTFKSHFEDIATAIECYAK
SSLKKEINQQVISAGRYNGCKKVDTGVLFYINNDSNPDKQDIISSIKNSQ
ISSDLKYRTIHVVDNKRASFLYESITYIKNKYGYDKVNFFYPPTSLNLTI
TGKRYFGKVFPVEYISSPIIPFVIERGNQEQPIICLVSSEPFSADGIEHL
LSCTRDLVADISKNLLFVFSHYNKLNAKEDLDRLRLSLDREISIEIDSYN
ADFRG
>Acinetobacter_calcoaceticus|SAMD00174869|GCA_008983275.1|BKIA01000015.1_00041 hypothetical protein
MSGELSKSIGTHGEKVTRNLLAFIGWENTTRNLSVNCLKSTHTNLRDNKK
RSHGEDEIFIYNCPVIDSRTIIVHISVKHTMEYLATESKRKDPLKKYILE
LAEIIECSQHTPQLKNLIDGFVNKRVDEVHIGLLVYTQNKNDNPDFDIKL
EIPKINFEDKIKHPIYVIDNSKAEFLFQSINYMKNNFKKYKYTNPDFGFN
LLNGNYTHTNHLTINMISSDILPFRVDYPDRFESILFVNEDFSENSLRKP
IAYAIDFCKNFSKEIKIGFKDYNELVHAHETQEILNNFNHDHEIRVTPFC
YISSFLNIALK
>Salmonella_enterica_subsp._enterica|SAMN02698382|GCA_010540275.1|AAOAKE010000018.1_00099 hypothetical protein
MGEFSKLVGDVGENIVTNFLDLFGWENHVTNKYVKCHTQKHQKETHGIDA
LFAYHSPLESKTIENVIVSSKYSSNPYSSVPSTFKAHFEDIALAIECYNK
STLKKEINERLSTNGSCRKVETGVLFYINNDETPEKQSIINQIKNTQSNS
ELKYRTIHVIDNKRAAFLFDSITFIRKKYGKDKVNFFYPPTSLNLMMIQK
KYFGKIFPVEYISSPIIPFLIEQENNEQPIICMVCSEPYSSDLLDGLISC
TRDLVADISQNLMFVFEHYNKLNSKESLDAIKLATDKNINIEIESYNSDF
RG
>Salmonella_enterica_subsp._enterica|SAMN10866870|GCA_007781285.1|AAIWAK010000003.1_00112 hypothetical protein
MGEFSKLVGDYGEDIVSHFLNIFGWENHATNKYVDCHTRKHEKNTHGIDA
LFVYNSPLESKTIENVIVSSKYSSNPYSKVASTFKSHFEDIATAIECYAK
SSLKKEINQQVISAGRYNGCKKVDTGVLFYINNDSNPDKQDIISSIKNSQ
ISSDLKYRTIHVVDNKRASFLYESITYIKNKYGYDKVNFFYPPTSLNLTI
TGKRYFGKVFPVEYISSPIIPFVIERGNQEQPIICLVSSEPFSADGIEHL
LSCTRDLVADISKNLLFVFSHYNKLNAKEDLDRLRLSLDREISIEIDSYN
ADFRG
>Escherichia_coli|SAMD00148581|GCA_005399285.1|BIBW01000050.1_00523 hypothetical protein
MGEFSKYVGEVGEEIVNDFLKLFGWKNLCSNKQLDCCVGEHAKKTHGIDA
LYVYNSMLQKQSLVSVVVSAKYSSVPYDKVKTTFRSHFKDLAHTIECYSK
SQFKRTITRQFPGSSRKEDIGVLFYLNNDESDSNDNIKGEIINHRIDSTL
KFNAIHLVDNARAKFLYNSISFIKKKHGEISFFCLNTTLNVSSSTRHSKI
MPVEYITSPIIPISVPDDNGRKFILLCDFNYSKESLGLVYKLARKLCSDF
ANHYEIYFNKYNKLTDSPSVDEVKMAQNFEDGSEDVVGDITLIVDSYNST
FRSISDEK
>Pseudomonas_syringae_pv._lapsa|SAMN03976524|GCA_003699285.1|RBNN01000068.1_00004 hypothetical protein
MGEWSKKLGERGENITESLLNLIGWKAARKGHEFDCVKPVLHSTTGNPRK
THGADFVFSCLSPLEDGVLRHLVISSKFTSGPYPTSPGPLFKDHFSDLAT
TVECFNRSPLKRSVNLGYPGASGQSLAGILCWFSAASDADADVVSLVAGS
RNLDNANYGTIYVIDNHRASFLFDTITYARNRFGADNVRFLYPSTGKNVS
PIERVTNGTILPPEYLNSGLIPFFIQEHERKSLLICCQDPFSIEAVKRLI
GFSMDIAMEFPDKVALAFPDYNYVDHEEIADIAKLSIANKEFASIVEFES
YQADFRG
>Salmonella_enterica|SAMN12609827|GCA_008164285.1|AAJTRR010000043.1_00037 hypothetical protein
MGEFSKLVGDVGENIVTNFLDLFGWENHVTNKYVKCHTQKHQKETHGIDA
LFAYHSPLESKTIENVIVSSKYSSNPYSSVPSTFKAHFEDIALAIECYNK
STLKKEINERLSTNGSCRKVETGVLFYINNDETPEKQSIINQIKNTQSNS
ELKYRTIHVIDNKRAAFLFDSITFIRKKYGKDKVNFFYPPTSLNLMMIQK
KYFGKIFPVEYISSPIIPFLIEQENNEQPIICMVCSEPYSSDLLDGLISC
TRDLVADISQNLMFVFEHYNKLNSKESLDAIKLATDKNINIEIESYNSDF
RG
>Klebsiella_oxytoca|SAMEA104694331|GCA_902164285.1|CABHCR010000003.1_00174 hypothetical protein
MTIMGEFSKYVGEVGEDIVNDFLTLFGWRNMCNNKKVDCCVSTHEKITHG
VDALYVYDSLLQKQTLVSVVVSAKYSASSYTSVKSTFRDHFKDIANTIEC
YNKSQLKRNITKNFKGSSRKEDIGVLFYLNNDENEEKDNIKGAIANTRID
STLKFNTIHVIDNARAKFLFDSLNFIRKKYKDCDFFCNNTTLNIASSKTH
TKIMPVEYITSPIIPISVASENGRRFILLCDFDFSKESLILVFNLARKLC
SDFSSHYEIYFKQYNALTDDPIIDEVKMSQINEDDDIIESIDVQISSYNS
NFRNIKNEK
>Dickeya_sp._DW_0440|SAMN02470098|GCA_000406285.1|CM001983.1_03688 hypothetical protein
MGELSRYVGEVGENIAKVFFERIGWGASLSDTPLPCIHSDKHALKKGTPR
TTHGVDRLFTYISNVEYQAIQNVYISCKNTLKPYPAAPVTTFKKHMNDLI
TGLECFRRSQLKRDVTSRFKGYSNQIDTGVLFWVSCAKDTYDNVVEKISS
CRLDTDYEFGNVFIVDNDVVNFHMKVLNYIETKFTGQYWSYYLSETSMNY
ADKKLTRKTKILPVEYLNSRFIAFVVENPLLPDDKPKFIIVCKDGFSKNN
LEMYIQASREYTSEMTNNYLFVFPDYNKIEHDTDVKQVRMSLPDQLDILF
SVDTYNDHGVRGMHNE
>Pseudomonas_mandelii_36MFCvi1.1|SAMN02440483|GCA_000381285.1|KB906326.1_00464 hypothetical protein
MGEWSKKLGERGEHVVETLLNLIGWKAALKGTSIDCVKPKPHSTSENPRQ
THGADFIFSCLSPLEDGVLKHMVISSKFSSVPYPTSPGTKFKEHFVDLAT
TVECFNRSTVKKSINSGYNDASSQAIAGVLFWLSAKSDAEADVVTQVAGS
RKLDDSNYGTIYVVDNYRASFLFDTITYVRNTFGAENVSFLYPSTGKNVS
PIQRLTNGPILPPEYLNSGLIPFFVQEYDKKHLVICCQDDFSEEAVKRMI
GFSMAIALEFPHKVTLAFPDFNYVEHEEIANIAKLAIANKEFASIVDVES
YQADFRG
>Vibrio_parahaemolyticus|SAMN09694275|GCA_009859285.1|QPQH01000001.1_00455 hypothetical protein
MPVEYITSPIIPMSVPYQDGKKLIILCDFDFSKDALTLVFRLAKKLCADF
CNHYEIYFNTYNTLDHSPIVDEVKMTAMFDSEYDEDDDYESSDVDVTLEV
GTYNDNFRNDF
>Salmonella_enterica_subsp._enterica|SAMN10666941|GCA_007583285.1|AAIIXQ010000004.1_00132 hypothetical protein
MGEFSKLVGDYGEDIVSHFLNIFGWENHATNKYVDCHTRKHEKNTHGIDA
LFVYNSPLESKTIENVIVSSKYSSNPYSKVASTFKSHFEDIATAIECYAK
SSLKKEINQQVISAGRYNGCKKVDTGVLFYINNDSNPDKQDIISSIKNSQ
ISSDLKYRTIHVVDNKRASFLYESITYIKNKYGYDKVNFFYPPTSLNLTI
TGKRYFGKVFPVEYISSPIIPFVIERGNQEQPIICLVSSEPFSADGIEHL
LSCTRDLVADISKNLLFVFSHYNKLNAKEDLDRLRLSLDREISIEIDSYN
ADFRG
>Pseudomonas_aeruginosa_3575|SAMN02584688|GCA_000629285.1|KK212903.1_00522 hypothetical protein
MGESSKTSGENGEKITEELLRLIGWSNLLKGVSVPCNNKSHNREQSHGND
FVFIYDNPLHDSRTDVVYVSSKNSQNGYPKGDQGVRTTFKKHLSELDEIV
SCSKISGEISQKLQTFQGRRQKRHIGLLVWLHGDRKSLDRDIKPSLSNIQ
LDLSSNCPLYLVDMSRASFIKEAISHFKAIKQGKEYHFYYPKLGNVIASA
DERYGDLLPVELIASDLIPIRFVLGEKPSLCLYAKQSFSEDSLKKLCSLA
FDFADGWVEDIFIGLESYHPADDKQTKDSVLMAYQERKANIKVFCYKESI
LDLLEC
>Vibrio_parahaemolyticus|SAMN06917275|GCA_002221285.1|NIXX01000002.1_00158 hypothetical protein
MSGEDSKSSGETGENIVSKFFKKVGWPNSNPNISFPCHFGTTHPSDADGP
RTKHGVDEHFSYLSSLETETLVHILASVKHTTGDYPKSFTNKIKGYVDDI
IYSSVCFRVSDHNADTNAIFSGNTIKNIKYVPVLFYLSSKEDKHKDYFAN
ISNTQYFKKFENEGIEEFYVVDNSKFTFMLNAIDHVTNHYSDYEIFFGHT
STSLNRMSFNQRSYSSVMPVEYLTLPYLTFVLRKNIENEEVFKCVVVANE
PFSQDSLSRHTYSALQHSDRISSVSICFPDFFLDEHKGDVSKVMQAHNIT
EQKLRVENYIPNFRNLTNE
>Paenibacillus_sp._SDF0028|SAMN06917517|GCA_006864285.1|SADY01000009.1_00101 hypothetical protein
MSGEQSKSSGEFGEKIVSELLKLIGWGNADFNPSIDCILEEHKRKSKKHG
LDFVFSFESSLINHAQEDVLISSKHNLEKYPEYPTSKFKEYLFELGEAMD
CFRYDEKYSQTRVSKYISERQISGVIFWLSSKDDAKMDIVKEINQFRNSD
KKDFGPIYLVDNNRANFLYRAIKYTKSNFGEYKFYYHPTGYNDNDPYVSK
NYGSILPVQLINTNILPIRVEPNEVGPTLLLFVNEDFNENSLRRIMGFSQ
RLTRSWAKKIVILYLDYLEVEHKNIVQTSKRLFEDTDFIQTVEVRSFRDT
IPTLGEK
>Salmonella_enterica|SAMN02845403|GCA_006853285.1|AAGKXX010000007.1_00133 hypothetical protein
MGEFSKLVGDYGEDIVSHFLNIFGWENHATNKYVDCHTRKHEKNTHGIDA
LFVYNSPLESKTIENVIVSSKYSSNPYSKVASTFKSHFEDIATAIECYAK
SSLKKEINQQVISAGRYNGCKKVDTGVLFYINNDSNPDKQDIISSIKNSQ
ISSDLKYRTIHVVDNKRASFLYESITYIKNKYGYDKVNFFYPPTSLNLTI
TGKRYFGKVFPVEYISSPIIPFVIERGNQEQPIICLVSSEPFSADGIEHL
LSCTRDLVADISKNLLFVFSHYNKLNAKEDLDRLRLSLDREISIEIDSYN
ADFRG
>Klebsiella_michiganensis|SAMN07551913|GCA_002290285.1|CP023185.1_03399 hypothetical protein
MTIMGEFSKYVGEVGEDIVNDFLTLFGWRNMCNNKKVDCCVSTHEKITHG
VDALYVYDSLLQKQTLVSVVVSAKYSASSYTSVKSTFRDHFKDIANTIEC
YNKSQLKRNITKNFKGSSRKEDIGVLFYLNNDENEEKDNIKGTIANTRID
STLKFNTIHVIDNARAKFLFESLNFIRKKYKDCDFFCNNTTLNIASSKTH
TKIMPVEYITSPIIPISVASDNGRRFILLCDFDFSKESLILVFNLARKLC
SDFSSHYEIYFKQYNALTDDPIIDEVKMSQINEDDDIIESIDVQISSYNS
NFRNIKNEK
>Salmonella_enterica_subsp._enterica_serovar_Litchfield|SAMN07947979|GCA_009570285.1|AAMYUB010000016.1_00099 hypothetical protein
MGEFSKLVGDVGENIVTNFLDLFGWENHVTNKYVKCHTQKHQKETHGIDA
LFAYHSPLESKTIENVIVSSKYSSNPYSSVPSTFKAHFEDIALAIECYNK
STLKKEINERLSTNGSCRKVETGVLFYINNDETPEKQSIINQIKNTQSNS
ELKYRTIHVIDNKRAAFLFDSITFIRKKYGKDKVNFFYPPTSLNLMMIQK
KYFGKIFPVEYISSPIIPFLIEQENNEQPIICMVCSEPYSSDLLDGLISC
TRDLVADISQNLMFVFEHYNKLNSKESLDAIKLATDKNINIEIESYNSDF
RG
>Edwardsiella_tarda|SAMN07695532|GCA_002504285.1|CP023706.1_00773 hypothetical protein
MGEFSKLVGDYGEDIVSHFLNVFGWENHATNKYVDCHTRKHEKNTHGIDA
LFVYNSPLESKTIENVIVSSKYSSNPYSKVASTFKSHFEDIATAIECYAK
SALKKEINQQVISAGRYNGCKKIDTGVLFYINNDSNPDKQDIISSIKSLQ
ISSALKYRTIHVVDNKRASFLYESITYIKNKYGDDKVNFFYPPTSLNLTI
TGKRYFGKILPVEYISSPIIPFVIERDNQEQPIICLVSSEPFSSDGIEHL
LSCTRDLVADISKNLLFVFSHYNKLNAKEDLDRLRLSLDREINIEIDSYN
TDFRG
>Klebsiella_oxytoca|SAMEA104567630|GCA_902161285.1|CABGQZ010000028.1_00007 hypothetical protein
MGEFSKYVGEIGEAIVNDFLNLFGWRNMCNNKKVDCCVSAHDKITHGIDA
LYVYDSFLQKQTLVSVVVSAKYSASPYSSVRSTFRDHFKDIAYAIECYSK
SQLKRNITKQFSGSSRKDDIGVLFYLNNDENEEKDNIKGQLTNSRINSNL
KFNTIHIIDNSRAKFLFESLSYIRNKYTNYGFFCNSTTLNISLSTKHTKI
MPVEYITSPIIPISVASDNGKRFILLCDFDFSKESLVLVFKLARKLCADF
TNQYEIYFRRYNALSDGPIVDEVKMTQISEDDIGLAQVDLIIDSYNTNFR
NIKDEK
>Pseudomonas_sp._CC120222-01b|SAMN02744780|GCA_003208295.1|QKMK01000025.1_00030 hypothetical protein
MGEWSKSIGEHGEDIVFSFLKFIGWKAAVRGIDVSCIHPDGHKKTASASE
RTSHGIDYVYTAQSPLEDGVLKHLCISSKFSTKAYLRPLGSTFKSHFSDL
ATAIECFKRSAQKKQLNGGYTGISAEVVAGVLFWINGEDVKDFDAVSEVA
SSKKLEDSNFGTIYVVDNRRACFLYEAISYMRNTYGAANVRFLYPSTGKN
VDPSHRIAAGDVLPAEYLTSGIIPFFVQVGDAKSLAICCDDEFSEEGLRR
LIGYLSSVALDFPQKVVIAFPDYNFGDHSRQAALAKGSIANKHFAELVEV
VSYRSDFRGIA
>Salmonella_enterica_subsp._enterica_serovar_Litchfield|SAMN08468803|GCA_010891295.1|AAOWYO010000017.1_00099 hypothetical protein
MGEFSKLVGDVGENIVTNFLDLFGWENHVTNKYVKCHTQKHQKETHGIDA
LFAYHSPLESKTIENVIVSSKYSSNPYSSVPSTFKAHFEDIALAIECYNK
STLKKEINERLSTNGSCRKVETGVLFYINNDETPEKQSIINQIKNTQSNS
ELKYRTIHVIDNKRAAFLFDSITFIRKKYGKDKVNFFYPPTSLNLMMIQK
KYFGKIFPVEYISSPIIPFLIEQENNEQPIICMVCSEPYSSDLLDGLISC
TRDLVADISQNLMFVFEHYNKLNSKESLDAIKLATDKNINIEIESYNSDF
RG
>Salmonella_enterica|SAMN10619215|GCA_005569295.1|AADFOH010000051.1_00033 hypothetical protein
MGEFSKLVGDVGENIVTNFLDLFGWENHVTNKYVKCHTQKHQKETHGIDA
LFAYHSPLESKTIENVIVSSKYSSNPYSSVPSTFKAHFEDIALAIECYNK
STLKKEINERLSTNGSCRKVETGVLFYINNDETPEKQSIINQIKNTQSNS
ELKYRTIHVIDNKRAAFLFDSITFIRKKYGKDKVNFFYPPTSLNLMMIQK
KYFGKIFPVEYISSPIIPFLIEQENNEQPIICMVCSEPYSSDLLDGLISC
TRDLVADISQNLMFVFEHYNKLNSKESLDAIKLATDKNINIEIESYNSDF
RG
>Vibrio_parahaemolyticus|SAMN09062735|GCA_003337295.1|QPIY01000010.1_00019 hypothetical protein
MRNVMGEFSKYVGEVGEGIVNDFLILFRWKNMCKNKELPCCTPAHNKKTH
GIDSLFIYNSPLQKQSLVSVVVSTKYSSKPYDKVSTTFGSHFRDIAHTVE
CYGKSRLKRDLTKGFKGSSRKDDVGVLFYINNDNSGTKDDIKQDIAKRRI
GGDLKFNTIHVIDNARADFLYESLNFINNKYSSYEFFCLTTSLNVAANNQ
TNHSPIMPVEYITSPIIPLSVSTDSGKKFVMLCDFAFTQESLVLVYKLAR
KLCAEFANHYEIYFQNYNSLEHDPIRDEVKMSSESEAEIELFVGTYNKSF
RSEVNG
>Salmonella_enterica|SAMN10440517|GCA_004228295.1|AAADGD010000040.1_00038 hypothetical protein
MGEFSKLVGDVGENIVTNFLDLFGWENHVTNKYVKCHTQKHQKETHGIDA
LFAYHSPLESKTIENVIVSSKYSSNPYSSVPSTFKAHFEDIALAIECYNK
STLKKEINERLSTNGSCRKVETGVLFYINNDETPEKQSIINQIKNTQSNS
ELKYRTIHVIDNKRAAFLFDSITFIRKKYGKDKVNFFYPPTSLNLMMIQK
KYFGKIFPVEYISSPIIPFLIEQENNEQPIICMVCSEPYSSDLLDGLISC
TRDLVADISQNLMFVFEHYNKLNSKESLDAIKLATDKNINIEIESYNSDF
RG
>Salmonella_enterica|SAMN04535396|GCA_007836295.1|AAIZAD010000017.1_00099 hypothetical protein
MGEFSKLVGDVGENIVTNFLDLFGWENHVTNKYVKCHTQKHQKETHGIDA
LFAYHSPLESKTIENVIVSSKYSSNPYSSVPSTFKAHFEDIALAIECYNK
STLKKEINERLSTNGSCRKVETGVLFYINNDETPEKQSIINQIKNTQSNS
ELKYRTIHVIDNKRAAFLFDSITFIRKKYGKDKVNFFYPPTSLNLMMIQK
KYFGKIFPVEYISSPIIPFLIEQENNEQPIICMVCSEPYSSDLLDGLISC
TRDLVADISQNLMFVFEHYNKLNSKESLDAIKLATDKNINIEIESYNSDF
RG
>Escherichia_coli_PCN079|SAMN04964663|GCA_001642295.1|AFAV01000072.1_00065 hypothetical protein
MGEFSKLVGDVGENIVTHFLDLFGWENHVTNKYVKCHTQKHQKETHGIDA
LFAYHSPLESKTIENVIVSSKYSSNPYSSVPSTFKAHFEDIALAIECYNK
STLKKEINERLSTNGSYRKVETGVLFYINNDDTPEKQSIINQIKNTQSNS
ALKYRTIHVIDNKRAAFLFDSITFIRNKYGKDKVNFFYPPTSLNLMMIKK
RYYGKIFPVEYISSPIIPFLIEQENNEQPIICMVCSEPYSSNLLDGLISC
TRDLVADISQNLMFVFEHYNKLNNKESLDAIRLATDKNINIKITSYNSDF
RG
>Avibacterium_paragallinarum|SAMN09291444|GCA_003204295.1|QJPI01000001.1_00109 hypothetical protein
MAGEDSKRIGENGEKMAQRFLRIIGWRNLLSNISIKCSSSTHRSGTGKQK
ESHGDDLVYLYNTPFHDDTTIVVHISVKNKGDGYAESDSDIRSEFKKHIK
ALEEIVECAQNDSTINSAINNFDSKENVQHIGMLLWLHSDKENVDQNILN
IINNPKMKLELKETNIPYYIFDMSRVNFILSAIQDIEKRSCNKKYQFYFP
KIGTSIKDGLDRKGDYIPIELMVSDMFFVIINGNDETKDEYYMYIRESFN
ENSFKYMISYALSAFSGIPNKIHIGFGDYNEAQHSSTVQTVRLNFSNRSE
EIIPFSYNYDVLSLLEK
>Salmonella_enterica|SAMN06848372|GCA_006051295.1|AAELMD010000016.1_00099 hypothetical protein
MGEFSKLVGDVGENIVTNFLDLFGWENHVTNKYVKCHTQKHQKETHGIDA
LFAYHSPLESKTIENVIVSSKYSSNPYSSVPSTFKAHFEDIALAIECYNK
STLKKEINERLSTNGSCRKVETGVLFYINNDETPEKQSIINQIKNTQSNS
ELKYRTIHVIDNKRAAFLFDSITFIRKKYGKDKVNFFYPPTSLNLMMIQK
KYFGKIFPVEYISSPIIPFLIEQENNEQPIICMVCSEPYSSDLLDGLISC
TRDLVADISQNLMFVFEHYNKLNSKESLDAIKLATDKNINIEIESYNSDF
RG
>Enterobacter_cloacae|SAMN03197118|GCA_001052295.1|JWAU01000029.1_00089 hypothetical protein
MTIMGEFSKYVGEVGEDIVNDFLTLFGWRNMCNNKKVDCCVSTHEKITHG
VDALYVYDSLLQKQTLVSVVVSAKYSASSYTSVKSTFRDHFKDIANTIEC
YNKSQLKRNITKNFKGSSRKEDIGVLFYLNNDENEEKDNIKGTIANTRID
NTLKFNTIHVIDNARAKFLFESLNFIRKKYKDCDFFCNNTTLNIASSKTH
TKIMPVEYITSPIIPISVASENGRRFILLCDFDFSKESLILVFNLARKLC
SDFSSHYEIYFKQYNALTDGPVIDEVKMSQINEDDDILESIDVQISSYNS
NFRNIKNEK
>Salmonella_enterica_subsp._enterica|SAMN09459170|GCA_007645295.1|AAINGS010000004.1_00132 hypothetical protein
MGEFSKLVGDYGEDIVSHFLNIFGWENHATNKYVDCHTRKHEKNTHGIDA
LFVYNSPLESKTIENVIVSSKYSSNPYSKVASTFKSHFEDIATAIECYAK
SSLKKEINQQVISAGRYNGCKKVDTGVLFYINNDSNPDKQDIISSIKNSQ
ISSDLKYRTIHVVDNKRASFLYESITYIKNKYGYDKVNFFYPPTSLNLTI
TGKRYFGKVFPVEYISSPIIPFVIERGNQEQPIICLVSSEPFSADGIEHL
LSCTRDLVADISKNLLFVFSHYNKLNAKEDLDRLRLSLDREISIEIDSYN
ADFRG
>Klebsiella_pneumoniae|SAMN03455930|GCA_001663295.1|CP014762.1_03973 hypothetical protein
MGEDSKKSGEIGEKLTTNILSSIGWLMSLHNVSIKCNTPEHLSEKGKQRS
THGEDQIYIYHNPFHDETTNIVHISVKNNIKKYPAEGTLKSKFKNYIKEL
QETIDCARHSPELKALNIANNSRKNKVNIGLIIWLHNDKENIECDIISIL
STIRVEQNIKYPMYLIDNARASFLLKIVDDIKNRFSDKKISFFYPKIGSA
ILVEENRSGNSLPLELIASEVIPFTINDGNAISLIFYANQSFSLDSYKKL
IAYSLQFSSGLVQEIRIGMPDYNPTKHEQEAKIARMHFSNREEEIIPFSF
NRSMLSFLE
>Pseudomonas_sp._BGI-2|SAMN10966221|GCA_004310295.1|SISB01000004.1_00124 hypothetical protein
MGEASKTSGENGEKITEEILRLIGWNSPMRGVSVECHIKHHEKQTHGNDF
LYLYDNPLHENRTDVVYISTKNEKDGYSKGEQGVRTTFKKHLAELDKIIS
CSKLNSKVNEAIKSFGGRKQKRHTGLLFWLHGNKEELERNIKPHLGAVQL
NLESGCPIYLVDMSRASFIKEVIGHFNATNHGAYSFYYPKLGSIIATVDE
RFGPLLPIELVVSDLIPLRFMLGDKPSLCLYAKEKFSAESLKKLCSLAFD
FADGWVEQIFIGLEEYHPADDRESKDQVLMTFRERAANIKVFCYKESILD
LLEY
>Enterobacter_kobei|SAMN05787337|GCA_001940295.1|MKXD01000002.1_00848 hypothetical protein
MTIMGEFSKYVGEVGEDIVNDFLTLFGWRNMCNNKKVDCCVSTHEKITHG
VDALYVYDSLLQKQTLVSVVVSAKYSASSYTSVKSTFRDHFKDIANTIEC
YNKSQLKRNITKNFKGSSRKEDIGVLFYLNNDENEEKDNIKGTIANTRID
SALKFNTIHVIDNARAKFLFESLNFIRKKYKDCDFFCNNTTLNIASSKTH
TKIMPVEYITSPIIPISVASENGRRFILLCDFDFSKESLILVFNLARKLC
SDFSSHYEIYFKQYNALTDDPIIDEVKMSQINEDDDIIESIDVQISSYNS
NFRNIKNEK
>Salmonella_enterica|SAMN09622949|GCA_006797305.1|AAGBLE010000025.1_00002 hypothetical protein
MGEFSKLVGDYGEDIVSHFLNIFGWENHATNKYVDCHTRKHEKNTHGIDA
LFVYNSPLESKTIENVIVSSKYSSNPYSKVASTFKSHFEDIATAIECYAK
SSLKKEINQQVISAGRYNGCKKVDTGVLFYINNDSNPDKQDIISSIKNSQ
ISSDLKYRTIHVVDNKRASFLYESITYIKNKYGYDKVNFFYPPTSLNLTI
TGKRYFGKVFPVEYISSPIIPFVIERGNQEQPIICLVSSEPFSADGIEHL
LSCTRDLVADISKNLLFVFSHYNKLNAKEDLDRLRLSLDREISIEIDSYN
ADFRG
>Vibrio_splendidus|SAMN05418007|GCA_002875305.1|MDBE01000021.1_00280 hypothetical protein
MGEHGCNTHGIDALFAYKSHLQQQTLTSVVVSAKYSGNAYDKVPSTFKAH
FNDVAKTVECYSRSDIKRNLANQIKGTSKKEDIGVLFYLNNVEDPKADNI
KPKILNSRISPDITFNTIHLIDNSRASFLYSALGFIKDKYKYEKPSFFCN
ITTLNVNSNTRHTPIMPVEYITSPVIPMSVPYQDGRKFIILCDFDFSKDA
LALVFKLAKKLCADFSNHYEIYFNTYNTLNHGPIVDEVKMTAMFDSQYDE
SDEYEPSEVDVTLEVGTYNDNFRNDF
>Salmonella_enterica|SAMN06110508|GCA_006957305.1|AAGSJV010000016.1_00099 hypothetical protein
MGEFSKLVGDVGENIVTNFLDLFGWENHVTNKYVKCHTQKHQKETHGIDA
LFAYHSPLESKTIENVIVSSKYSSNPYSSVPSTFKAHFEDIALAIECYNK
STLKKEINERLSTNGSCRKVETGVLFYINNDETPEKQSIINQIKNTQSNS
ELKYRTIHVIDNKRAAFLFDSITFIRKKYGKDKVNFFYPPTSLNLMMIQK
KYFGKIFPVEYISSPIIPFLIEQENNEQPIICMVCSEPYSSDLLDGLISC
TRDLVADISQNLMFVFEHYNKLNSKESLDAIKLATDKNINIEIESYNSDF
RG
>Salmonella_enterica|SAMN12307344|GCA_007699305.1|AAIPYS010000048.1_00035 hypothetical protein
MGEFSKLVGDVGENIVTNFLDLFGWENHVTNKYVKCHTQKHQKETHGIDA
LFAYHSPLESKTIENVIVSSKYSSNPYSSVPSTFKAHFEDIALAIECYNK
STLKKEINERLSTNGSCRKVETGVLFYINNDETPEKQSIINQIKNTQSNS
ELKYRTIHVIDNKRAAFLFDSITFIRKKYGKDKVNFFYPPTSLNLMMIQK
KYFGKIFPVEYISSPIIPFLIEQENNEQPIICMVCSEPYSSDLLDGLISC
TRDLVADISQNLMFVFEHYNKLNSKESLDAIKLATDKNINIEIESYNSDF
RG
>Salmonella_enterica|SAMN12423484|GCA_007888305.1|AAJCMY010000034.1_00037 hypothetical protein
MGEFSKLVGDVGENIVTNFLDLFGWENHVTNKYVKCHTQKHQKETHGIDA
LFAYHSPLESKTIENVIVSSKYSSNPYSSVPSTFKAHFEDIALAIECYNK
STLKKEINERLSTNGSCRKVETGVLFYISNDETPEKQSIINQIKNTQSNS
ELKYRTIHVIDNKRAAFLFDSITFIRKKYGKDKVNFFYPPTSLNLMMIQK
KYFGKIFPVEYISSPIIPFLIEQENNEQPIICMVCSEPYSSDLLDGLISC
TRDLVADISQNLMFVFEHYNKLNSKESLDAIKLATDKNINIEIESYNSDF
RG
>Salmonella_enterica|SAMN10258047|GCA_004247305.1|AAAEPF010000032.1_00036 hypothetical protein
MGEFSKLVGDVGENIVTNFLDLFGWENHVTNKYVKCHTQKHQKETHGIDA
LFAYHSPLESKTIENVIVSSKYSSNPYSSVPSTFKAHFEDIALAIECYNK
STLKKEINERLSTNGSCRKVETGVLFYINNDETPEKQSIINQIKNTQSNS
ELKYRTIHVIDNKRAAFLFDSITFIRKKYGKDKVNFFYPPTSLNLMMIQK
KYFGKIFPVEYISSPIIPFLIEQENNEQPIICMVCSEPYSSDLLDGLISC
TRDLVADISQNLMFVFEHYNKLNSKESLDAIKLATDKNINIEIESYNSDF
RG
>Salmonella_enterica_subsp._enterica_serovar_Litchfield|SAMN04869855|GCA_008412305.1|AAKJKP010000017.1_00099 hypothetical protein
MGEFSKLVGDVGENIVTNFLDLFGWENHVTNKYVKCHTQKHQKETHGIDA
LFAYHSPLESKTIENVIVSSKYSSNPYSSVPSTFKAHFEDIALAIECYNK
STLKKEINERLSTNGSCRKVETGVLFYINNDETPEKQSIINQIKNTQSNS
ELKYRTIHVIDNKRAAFLFDSITFIRKKYGKDKVNFFYPPTSLNLMMIQK
KYFGKIFPVEYISSPIIPFLIEQENNEQPIICMVCSEPYSSDLLDGLISC
TRDLVADISQNLMFVFEHYNKLNSKESLDAIKLATDKNINIEIESYNSDF
RG
>Salmonella_enterica|SAMN10287204|GCA_003785305.1|ROTX01000002.1_00326 hypothetical protein
MAGEKSKKSGEIGEALAKALLNRIGWQHLIHNIAISCNTPTHLNDEGNAR
QSHGEDQVYLYNNPFHDDRTDFVHVSNKNTLGSYPKEGTLRSQFKSHIKE
LNQTIECAKYNSTLREIGTNFKAKRNRYHAGLLIWFHNDHDNIEKSILAD
LAPARLDLDTDIPFYVIDNGRATFLLRVVDDLRKRSTGGDYQFFYPRIGT
SITVDEMRTGKELPLELLASDIIPAVLNKDGIKELIIYANESFDSTSYKN
LMAYGLSFSSGLITNIKIGMPDYNPARDEEAVQKARLAFHNRPEEIIPFS
FNRSILDLLQEESQ
>Salmonella_enterica|SAMN04517077|GCA_005962305.1|AAEEUF010000015.1_00099 hypothetical protein
MGEFSKLVGDVGENIVTNFLDLFGWENHVTNKYVKCHTQKHQKETHGIDA
LFAYHSPLESKTIENVIVSSKYSSNPYSSVPSTFKAHFEDIALAIECYNK
STLKKEINERLSTNGSCRKVETGVLFYINNDETPEKQSIINQIKNTQSNS
ELKYRTIHVIDNKRAAFLFDSITFIRKKYGKDKVNFFYPPTSLNLMMIQK
KYFGKIFPVEYISSPIIPFLIEQENNEQPIICMVCSEPYSSDLLDGLISC
TRDLVADISQNLMFVFEHYNKLNSKESLDAIKLATDKNINIEIESYNSDF
RG
>Salmonella_enterica_subsp._enterica_serovar_Litchfield|SAMN11093564|GCA_007440305.1|AAHYSM010000022.1_00063 hypothetical protein
MGEFSKLVGDVGENIVTNFLDLFGWENHVTNKYVKCHTQKHQKETHGIDA
LFAYHSPLESKTIENVIVSSKYSSNPYSSVPSTFKAHFEDIALAIECYNK
STLKKEINERLSTNGSCRKVETGVLFYINNDETPEKQSIINQIKNTQSNS
ELKYRTIHVIDNKRAAFLFDSITFIRKKYGKDKVNFFYPPTSLNLMMIQK
KYFGKIFPVEYISSPIIPFLIEQENNEQPIICMVCSEPYSSDLLDGLISC
TRDLVADISQNLMFVFEHYNKLNSKESLDAIKLATDKNINIEIESYNSDF
RG
>Salmonella_enterica|SAMN13656469|GCA_010868305.1|AAOVHA010000008.1_00126 hypothetical protein
MGEFSKLVGDYGEDIVSHFLNIFGWENHATNKYVDCHTRKHEKNTHGIDA
LFVYNSPLESKTIENVIVSSKYSSNPYSKVASTFKSHFEDIATAIECYAK
SSLKKEINQQVISAGRYNGCKKVDTGVLFYINNDSNPDKQDIISSIKNSQ
ISSDLKYRTIHVVDNKRASFLYESITYIKNKYGYDKVNFFYPPTSLNLTI
TGKRYFGKVFPVEYISSPIIPFVIERGNQEQPIICLVSSEPFSADGIEHL
LSCTRDLVADISKNLLFVFSHYNKLNAKEDLDRLRLSLDREISIEIDSYN
ADFRG
>Salmonella_enterica|SAMN12086268|GCA_006466305.1|AAFKIR010000043.1_00033 hypothetical protein
MGEFSKLVGDVGENIVTNFLDLFGWENHVTNKYVKCHTQKHQKETHGIDA
LFAYHSPLESKTIENVIVSSKYSSNPYSSVPSTFKAHFEDIALAIECYNK
STLKKEINERLSTNGSCRKVETGVLFYINNDETPEKQSIINQIKNTQSNS
ELKYRTIHVIDNKRAAFLFDSITFIRKKYGKDKVNFFYPPTSLNLMMIQK
KYFGKIFPVEYISSPIIPFLIEQENNEQPIICMVCSEPYSSDLLDGLISC
TRDLVADISQNLMFVFEHYNKLNSKESLDAIKLATDKNINIEIESYNSDF
RG
>Salmonella_enterica|SAMN12657435|GCA_008255305.1|AAKABY010000016.1_00099 hypothetical protein
MGEFSKLVGDVGENIVTNFLDLFGWENHVTNKYVKCHTQKHQKETHGIDA
LFAYHSPLESKTIENVIVSSKYSSNPYSSVPSTFKAHFEDIALAIECYNK
STLKKEINERLSTNGSCRKVETGVLFYINNDETPEKQSIINQIKNTQSNS
ELKYRTIHVIDNKRAAFLFDSITFIRKKYGKDKVNFFYPPTSLNLMMIQK
KYFGKIFPVEYISSPIIPFLIEQENNEQPIICMVCSEPYSSDLLDGLISC
TRDLVADISQNLMFVFEHYNKLNSKESLDAIKLATDKNINIEIESYNSDF
RG
>Salmonella_enterica_subsp._houtenae|SAMN03478401|GCA_010682305.1|AAOHPT010000009.1_00062 hypothetical protein
MGEFSKLVGDVGENIVTNFLDLFGWENHVTNKYVKCHTQKHQKETHGIDA
LFAYHSPLESKTIENVIVSSKYSSNPYSSVPSTFKAHFEDIALAIECYNK
STLKKEINERLSTNGSCRKVETGVLFYINNDETPEKQSIINQIKNTQSNS
ELKYRIIHVIDNKRAAFLFDSITFIRKKYGKDKVNFFYPPTSLNLMMIQK
KYFGKIFPVEYISSPIIPFLIEQENNEQPIICMVCSEPYSSDLLDGLISC
TRDLVADISQNLMFVFEHYNKLNSKESLDAIKLATDKNINIEIESYNSDF
RG
>Salmonella_enterica|SAMN10365054|GCA_003762305.1|RMTD01000018.1_00099 hypothetical protein
MGEFSKLVGDVGENIVTNFLDLFGWENHVTNKYVKCHTQKHQKETHGIDA
LFAYHSPLESKTIENVIVSSKYSSNPYSSVPSTFKAHFEDIALAIECYNK
STLKKEINERLSTNGSCRKVETGVLFYINNDETPEKQSIINQIKNTQSNS
ELKYRTIHVIDNKRAAFLFDSITFIRKKYGKDKVNFFYPPTSLNLMMIQK
KYFGKIFPVEYISSPIIPFLIEQENNEQPIICMVCSEPYSSDLLDGLISC
TRDLVADISQNLMFVFEHYNKLNSKESLDAIKLATDKNINIEIESYNSDF
RG
>Salmonella_enterica_subsp._enterica_serovar_Litchfield|SAMN03894215|GCA_001243305.1|LHIM01000018.1_00099 hypothetical protein
MGEFSKLVGDVGENIVTNFLDLFGWENHVTNKYVKCHTQKHQKETHGIDA
LFAYHSPLESKTIENVIVSSKYSSNPYSSVPSTFKAHFEDIALAIECYNK
STLKKEINERLSTNGSCRKVETGVLFYINNDETPEKQSIINQIKNTQSNS
ELKYRTIHVIDNKRAAFLFDSITFIRKKYGKDKVNFFYPPTSLNLMMIQK
KYFGKIFPVEYISSPIIPFLIEQENNEQPIICMVCSEPYSSDLLDGLISC
TRDLVADISQNLMFVFEHYNKLNSKESLDAIKLATDKNINIEIESYNSDF
RG
>Pseudomonas_aeruginosa|SAMN03105625|GCA_000791305.1|JTRO01000036.1_00016 hypothetical protein
MGEWSKKLGEHGEDIVEALMDLIGWKSPLKGTDLDCVKPTIHGSSDKPRR
THGVDFIFSCISPLEDNVLKHLLISSKFKADPYPPSPTNTFKDYFIDLAM
ALECFKRSSKRRQINSGYQQVSSDSISGVLFWLSGTDDTNADIVQKIANA
RGLDDFAYGTIYVIDNYRASFLFDSISHVNGKYGTNNVKFVYPSTGKNIS
ATSRITTGKVLPPEFINSGIIPFYANVSGQKTLIICCQDAFNEDAFRRLI
GFSITIALEFPDKISLAFPDYDFVKHKEIVDITKLTLADKEFASIVEVSS
YQKDFRGIAE
>Salmonella_enterica_subsp._enterica_serovar_Litchfield|SAMN07511471|GCA_009472305.1|AAMSNR010000015.1_00099 hypothetical protein
MGEFSKLVGDVGENIVTNFLDLFGWENHVTNKYVKCHTQKHQKETHGIDA
LFAYHSPLESKTIENVIVSSKYSSNPYSSVPSTFKAHFEDIALAIECYNK
STLKKEINERLSTNGSCRKVETGVLFYINNDETPEKQSIINQIKNTQSNS
ELKYRTIHVIDNKRAAFLFDSITFIRKKYGKDKVNFFYPPTSLNLMMIQK
KYFGKIFPVEYISSPIIPFLIEQENNEQPIICMVCSEPYSSDLLDGLISC
TRDLVADISQNLMFVFEHYNKLNSKESLDAIKLATDKNINIEIESYNSDF
RG
>Pseudomonas_syringae_pv._syringae_FF5|SAMN00002873|GCA_000163315.1|GG700438.1_00009 hypothetical protein
MGEWSKKLGERGENITESLLNLIGWKAARKGHEFDCVKPVLHSTTGNPRK
THGADFVFSCLSPLEDGVLKHLVISSKFTSGPYPTSPGPLFKDHFSDLAT
TVECFNRSPLKRSVNLGYPGASGQSLAGILCWFSAASDADADVVSLVAGS
RNLDNANYGTIYVIDNHRASFLFDTITYARNRFGADNVRFLYPSTGKNVS
PIERVTNGTILPPEYLNSGLIPFFIQEHERKSLLICCQDPFSIEAVKRLI
GFSMDIAMEFPDKVALAFPDYNYVDHEEIADIAKLSIANKEFASIVEFES
YQADFRG
>Salmonella_enterica|SAMN10644421|GCA_005423315.1|AACVHU010000004.1_00132 hypothetical protein
MGEFSKLVGDYGEDIVSHFLNIFGWENHATNKYVDCHTRKHEKNTHGIDA
LFVYNSPLESKTIENVIVSSKYSSNPYSKVASTFKSHFEDIATAIECYAK
SSLKKEINQQVISAGRYNGCKKVDTGVLFYINNDSNPDKQDIISSIKNSQ
ISSDLKYRTIHVVDNKRASFLYESITYIKNKYGYDKVNFFYPPTSLNLTI
TGKRYFGKVFPVEYISSPIIPFVIERGNQEQPIICLVSSEPFSADGIEHL
LSCTRDLVADISKNLLFVFSHYNKLNAKEDLDRLRLSLDREISIEIDSYN
ADFRG
>Salmonella_enterica|SAMN10830604|GCA_005484315.1|AACZSY010000024.1_00045 hypothetical protein
MGEFSKLVGDYGEDIVSHFLNIFGWENHATNKYVDCHTRKHEKNTHGIDA
LFVYNSPLESKTIENVIVSSKYSSNPYSKVASTFKSHFEDIATAIECYAK
SSLKKEINQQVISAGRYNGCKKVDTGVLFYINNDSNPDKQDIISSIKNSQ
ISSDLKYRTIHVVDNKRASFLYESITYIKNKYGYDKVNFFYPPTSLNLTI
TGKRYFGKVFPVEYISSPIIPFVIERGNQEQPIICLVSSEPFSADGIEHL
LSCTRDLVADISKNLLFVFSHYNKLNAKEDLDRLRLSLDREISIEIDSYN
ADFRG
>Flavobacterium_sp._UBA7663|SAMN06452167|GCA_002483315.1|DLHR01000006.1_00121 hypothetical protein
MGEWSKKIGEQGEDIVKYFFEELIGYRNSYRTNITIDCNHSDDHKKKGSE
KRLTHGVDGLVSYKSPLFDELLEIGIISSKYTFDKYPNKPKEKFKDFFVE
LAFTMKCFLHSPNYREINSATSNVSDTTITGVLFYLSNNEESRSQNLVEE
IADTSFQSYNLSYDKILVVDNSRMEFLFNLIQPIKNSFGNDNYDFIYPKT
GMNNSMTQNNSFGKKLPLQYFCSNIIPIRIKQGSNTILFIGTRDKFDEND
LLKLIGLSKEFNHLEATTKTMISFPDYNKLSHNETVKKVLAQLESVNYSD
QIEVVKHDFDFRNV
>Salmonella_enterica|SAMN07490840|GCA_006142315.1|AAERWO010000014.1_00099 hypothetical protein
MGEFSKLVGDVGENIVTNFLDLFGWENHVTNKYVKCHTQKHQKETHGIDA
LFAYHSPLESKTIENVIVSSKYSSNPYSSVPSTFKAHFEDIALAIECYNK
STLKKEINERLSTNGSCRKVETGVLFYINNDETPEKQSIINQIKNTQSNS
ELKYRTIHVIDNKRAAFLFDSITFIRKKYGKDKVNFFYPPTSLNLMMIQK
KYFGKIFPVEYISSPIIPFLIEQENNEQPIICMVCSEPYSSDLLDGLISC
TRDLVADISQNLMFVFEHYNKLNSKESLDAIKLATDKNINIEIESYNSDF
RG
>Cronobacter_sakazakii|SAMN02840980|GCA_001309315.1|JOLW01000006.1_00203 hypothetical protein
MGEFSKLVGDVGENIVTNFLDLFGWENHVTNKYVKCHTQKHQKETHGIDA
LFAYHSPLESKTIENVIVSSKYSSNPYSSVPSTFKAHFEDIALAIECYNK
STLKKDINERLSTNGSYRKVETGVLFYINNDENPEKQDIINQVKNTQNNS
QLKFRTIHIVDNKRAAFLFDSITFVRKKYGKDKVNFFYPPTSLNLTMIQK
KYFGKIFPVEYISSPIIPFLIEQDNNEQPIICMVCSESYSSDLLNGLISC
TRDLVADISQNLTFIFEHYNKLNSKESLDAIRLATDKNINIQIESYHSGF
RG
>Pseudomonas_sp._MDMC224|SAMN09380014|GCA_003269315.1|QLYU01000008.1_00001 hypothetical protein
MAYPYPTAYKDFVMGEWSKKLGERGEHVVETLLNLIGWKAALKGTSIDCV
KPKLHSTTGNPRETHGADFVFSCLSPLEDGVLKHMVISSKFSSVPYPTSP
GSKFKEHFVDLATTVECFNRSSVKKSINAGYSNASSQAIAGVLFWLSAKS
DAEADVVSQVAGSRKLDDSNYGTIYVVDNSRASFLFDSITYVRNTFGSEN
VSFLYPSTGKNVSPTQRLTNGPILPPEYLNSGLIPFFVQEYDKKHLVICC
QDEFSEETVKRMIGFSMAIALEFPHKVTLAFPDYNYVEHEETVNIAKVAI
ANKEFAAIVSVESYKVDFRG
>Salmonella_enterica_subsp._enterica|SAMN03577339|GCA_010739315.1|AAOMHK010000042.1_00033 hypothetical protein
MGEFSKLVGDVGENIVTNFLDLFGWENHVTNKYVKCHTQKHQKETHGIDA
LFAYHSPLESKTIENVIVSSKYSSNPYSSVPSTFKAHFEDIALAIECYNK
STLKKEINERLSTNGSCRKVETGVLFYISNDETPEKQSIINQIKNTQSNS
ELKYRTIHVIDNKRAAFLFDSITFIRKKYGKDKVNFFYPPTSLNLMMIQK
KYFGKIFPVEYISSPIIPFLIEQENNEQPIICMVCSEPYSSDLLDGLISC
TRDLVADISQNLMFVFEHYNKLNSKESLDAIKLATDKNINIEIESYNSDF
RG
>Flagellimonas_sp._XY-359|SAMN11296756|GCA_004804315.1|SRXX01000002.1_00306 hypothetical protein
MGELSKKIGERGEEIVETLFKQYFGFPNYRDGLSIECFDSKNHGELRGNK
SQTHGIDGLVHYKSPLDEETLEIGYISVKHMKNPYPKYPRSKFKEHFIDL
ATGLECFKFSNHKSDIEAKARNVKKTRTIGVLFWLSNSNDSKEKNILEIL
SKSQLESLQIQFDKIIVVDNARLQFIVQTLETVKTLGDGEFDYVYPSTGL
NLKANHNENIGKILPMEFLAYDILPLRYKVGNSVIFHLACREGISEESLV
QVMSLSKTFDKVQAARKIVISFPDYNSQNHDDMVSTVKSYFEDQQFTEQI
SIEGQSVDFRNI
>Flavobacterium_hibernum|SAMN06049058|GCA_002217315.1|MUGX01000011.1_00407 hypothetical protein
MGEWSKTVGEKGEEIVNYFFNEILGYKTILSNESIVCNKGLKHKSNSSKS
NKTTHGIDALISAKSPLEDNLLDIGIISSKFTSSIYPNSPKTLFKEYLAD
LAFTIECFKNSKLYSDINQKFSNVNRTDITGILVWASNKSSQKEEIISKV
SNIILDNDLIFDKIIIVDNDRINFFVETVQNAKKEFGAENVKFVYHNSNL
NTIGLQSVSYGDFLPTNYLFSNIIPIRVINKNEIEFIIFSKENFSKENFS
KLLAFAKSFDLLHSVNNIILSFSDFNDLTDEPIILSELLNFDHYQYGKNL
FVKTHLSDFRNTKKS
>Salmonella_enterica|SAMN12401827|GCA_007881325.1|AAJCEY010000041.1_00033 hypothetical protein
MGEFSKLVGDVGENIVTNFLDLFGWENHVTNKYVKCHTQKHQKETHGIDA
LFAYHSPLESKTIENVIVSSKYSSNPYSSVPSTFKAHFEDIALAIECYNK
STLKKEINERLSTNGSCRKVETGVLFYINNDETPEKQSIINQIKNTQSNS
ELKYRTIHVIDNKRAAFLFDSITFIRKKYGKDKVNFFYPPTSLNLMMIQK
KYFGKIFPVEYISSPIIPFLIEQENNEQPIICMVCSEPYSSDLLDGLISC
TRDLVADISQNLMFVFEHYNKLNSKESLDAIKLATDKNINIEIESYNSDF
RG
>Snodgrassella_alvi|SAMN05606827|GCA_002777325.1|MDUZ01000131.1_00051 hypothetical protein
MGENSKTSGENGEKLTKEFFELIGWKGAVKGVSVKCCNSEHECKTHGNDY
VYIYDNFLHENRTDVVFVSCKNSKDGYPKATKSLQNLFKKHLNELEKIAD
CSKFDHDIDKMVHNQEVRKNKNYIGLLIWTHGNSESLHKDIKTELKNIQL
NLTSKIPLYFVDMSRFSFIVDALTHLQYENASDEYNFYYPKLGDIISSED
KRYGKKLPIELLVSDLIPIRIEKGENISLHLYANQDFSEENLKKLCSLAL
DFAGDWVQNISIKFRTYHPANDIQIKDSVLMTFNNNVNIDVSSFNKNSLN
LLEKK
>Salmonella_enterica|SAMN12637877|GCA_008261325.1|AAKANT010000007.1_00132 hypothetical protein
MGEFSKLVGDYGEDIVSHFLNIFGWENHATNKYVDCHTRKHEKNTHGIDA
LFVYNSPLESKTIENVIVSSKYSSNPYSKVASTFKSHFEDIATAIECYAK
SSLKKEINQQVISAGRYNGCKKVDTGVLFYINNDSNPDKQDIISSIKNSQ
ISSDLKYRTIHVVDNKRASFLYESITYIKNKYGYDKVNFFYPPTSLNLTI
TGKRYFGKVFPVEYISSPIIPFVIERGNQEQPIICLVSSEPFSADGIEHL
LSCTRDLVADISKNLLFVFSHYNKLNAKEDLDRLRLSLDREISIEIDSYN
ADFRG
>Salmonella_enterica|SAMN10241102|GCA_005780325.1|AADUNR010000037.1_00033 hypothetical protein
MGEFSKLVGDVGENIVTNFLDLFGWENHVTNKYVKCHTQKHQKETHGIDA
LFAYHSPLESKTIENVIVSSKYSSNPYSSVPSTFKAHFEDIALAIECYNK
STLKKEINERLSTNGSCRKVETGVLFYINNDETPEKQSIINQIKNTQSNS
ELKYRTIHVIDNKRAAFLFDSITFIRKKYGKDKVNFFYPPTSLNLMMIQK
KYFGKIFPVEYISSPIIPFLIEQENNEQPIICMVCSEPYSSDLLDGLISC
TRDLVADISQNLMFVFEHYNKLNSKESLDAIKLATDKNINIEIESYNSDF
RG
>Salmonella_enterica|SAMN08977757|GCA_007662325.1|AAIOJC010000025.1_00003 hypothetical protein
MGEFSKLVGDYGEDIVSHFLNIFGWENHATNKYVDCHTRKHEKNTHGIDA
LFVYNSPLESKTIENVIVSSKYSSNPYSKVASTFKSHFEDIATAIECYAK
SSLKKEINQQVISAGRYNGCKKVDTGVLFYINNDSNPDKQDIISSIKNSQ
ISSDLKYRTIHVVDNKRASFLYESITYIKNKYGYDKVNFFYPPTSLNLTI
TGKRYFGKVFPVEYISSPIIPFVIERGNQEQPIICLVSSEPFSADGIEHL
LSCTRDLVADISKNLLFVFSHYNKLNAKEDLDRLRLSLDREISIEIDSYN
ADFRG
>Vibrio_parahaemolyticus|SAMN09694273|GCA_009859325.1|QPQF01000001.1_01938 hypothetical protein
MPVEYITSPIIPMSVPYQDGKKLIILCDFDFSKDALTLVFRLAKKLCADF
CNHYEIYFNTYNTLDHSPIVDEVKMTAMFDSEYDEDDDYESSDVDVTLEV
GTYNDNFRNDF
>Firmicutes_bacterium|SAMN06546850|GCA_008680325.1|NALL01000009.1_00062 hypothetical protein
MAGGEKAKSSGEYGEQIVKNILELMGWNNANSGVTVPCVHKEKHKKENSK
EPQKHGIDYVYTYKSQLRDATKQDVLVSVKCRDGYPATDSGVKSKFKEFV
LDLAYAMECYPACELAKKKIPNTDKKVISGLIFWIDRGSEDGRENESVID
KIGNFYMNQECVYETIALVDNKRAQFLYQLLSYTRSKYGKENVEFFYIDT
GLNNSSIQRVYRGKEMPYEYVNSNVIPLAISNGDEKRLFIGVAESFCKEY
LERLIGLAQELTSTWTAKVTIAFPDYNSFEHREAVLMAKSSFENADFVNS
IEVITYKPDFRDEVI
>Salmonella_enterica|SAMN12906547|GCA_008858325.1|AALKEB010000017.1_00099 hypothetical protein
MGEFSKLVGDVGENIVTNFLDLFGWENHVTNKYVKCHTQKHQKETHGIDA
LFAYHSPLESKTIENVIVSSKYSSNPYSSVPSTFKAHFEDIALAIECYNK
STLKKEINERLSTNGSCRKVETGVLFYINNDETPEKQSIINQIKNTQSNS
ELKYRTIHVIDNKRAAFLFDSITFIRKKYGKDKVNFFYPPTSLNLMMIQK
KYFGKIFPVEYISSPIIPFLIEQENNEQPIICMVCSEPYSSDLLDGLISC
TRDLVADISQNLMFVFEHYNKLNSKESLDAIKLATDKNINIEIESYNSDF
RG
>Salmonella_enterica_subsp._enterica_serovar_Litchfield|SAMN03894216|GCA_001243325.1|LHIN01000009.1_00063 hypothetical protein
MGEFSKLVGDVGENIVTNFLDLFGWENHVTNKYVKCHTQKHQKETHGIDA
LFAYHSPLESKTIENVIVSSKYSSNPYSSVPSTFKAHFEDIALAIECYNK
STLKKEINERLSTNGSCRKVETGVLFYINNDETPEKQSIINQIKNTQSNS
ELKYRTIHVIDNKRAAFLFDSITFIRKKYGKDKVNFFYPPTSLNLMMIQK
KYFGKIFPVEYISSPIIPFLIEQENNEQPIICMVCSEPYSSDLLDGLISC
TRDLVADISQNLMFVFEHYNKLNSKESLDAIKLATDKNINIEIESYNSDF
RG
>Salmonella_enterica|SAMN11640246|GCA_005866325.1|AADZEJ010000050.1_00033 hypothetical protein
MGEFSKLVGDVGENIVTNFLDLFGWENHVTNKYVKCHTQKHQKETHGIDA
LFAYHSPLESKTIENVIVSSKYSSNPYSSVPSTFKAHFEDIALAIECYNK
STLKKEINERLSTNGSCRKVETGVLFYINNDETPEKQSIINQIKNTQSNS
ELKYRTIHVIDNKRAAFLFDSITFIRKKYGKDKVNFFYPPTSLNLMMIQK
KYFGKIFPVEYISSPIIPFLIEQENNEQPIICMVCSEPYSSDLLDGLISC
TRDLVADISQNLMFVFEHYNKLNSKESLDAIKLATDKNINIEIESYNSDF
RG
>Salmonella_enterica|SAMN08407665|GCA_006311325.1|AAFDCF010000027.1_00003 hypothetical protein
MGEFSKLVGDYGEDIVSHFLNIFGWENHATNKYVDCHTRKHEKNTHGIDA
LFVYNSPLESKTIENVIVSSKYSSNPYSKVASTFKSHFEDIATAIECYAK
SSLKKEINQQVISAGRYNGCKKVDTGVLFYINNDSNPDKQDIISSIKNSQ
ISSDLKYRTIHVVDNKRASFLYESITYIKNKYGYDKVNFFYPPTSLNLTI
TGKRYFGKVFPVEYISSPIIPFVIERGNQEQPIICLVSSEPFSADGIEHL
LSCTRDLVADISKNLLFVFSHYNKLNAKEDLDRLRLSLDREISIEIDSYN
ADFRG
>Salmonella_enterica_subsp._enterica_serovar_Litchfield|SAMN07965067|GCA_004227325.1|AAADDP010000018.1_00099 hypothetical protein
MGEFSKLVGDVGENIVTNFLDLFGWENHVTNKYVKCHTQKHQKETHGIDA
LFAYHSPLESKTIENVIVSSKYSSNPYSSVPSTFKAHFEDIALAIECYNK
STLKKEINERLSTNGSCRKVETGVLFYINNDETPEKQSIINQIKNTQSNS
ELKYRTIHVIDNKRAAFLFDSITFIRKKYGKDKVNFFYPPTSLNLMMIQK
KYFGKIFPVEYISSPIIPFLIEQENNEQPIICMVCSEPYSSDLLDGLISC
TRDLVADISQNLMFVFEHYNKLNSKESLDAIKLATDKNINIEIESYNSDF
RG
>Yersinia_ruckeri|SAMN04320404|GCA_001883325.1|MEAC01000011.1_00094 hypothetical protein
MGEFSKLVGDVGEGIVSHFLDLFGWENHATNKYVSCHTRKHGKESHGIDA
LFAYNSPIESKTIENIIVSSKYSSNPYSSVPSTFKSHFEDIAMAIECYSK
SQLKKDINDLVNFGSGYRKVETGVLFYINNDEDPDKQDIIDKVKNSYINS
ELKFRTIHLIDNKRASFLYDSIKYIREKFGAENVNFFYPPTSLSLTNPQK
KYFGKILPVEYISSPILPFVIEKGSQEQPIVCLISSESFSEDALRCLISC
SRDLVADITKNLLFVFEKYNALNAKEIVDKVQLAVGRDVFIEIESYRSNF
RG
>Salmonella_enterica|SAMN07989043|GCA_010129325.1|AANETG010000009.1_00132 hypothetical protein
MGEFSKLVGDYGEDIVSHFLNIFGWENHATNKYVDCHTRKHEKNTHGIDA
LFVYNSPLESKTIENVIVSSKYSSNPYSKVASTFKSHFEDIATAIECYAK
SSLKKEINQQVISAGRYNGCKKVDTGVLFYINNDSNPDKQDIISSIKNSQ
ISSDLKYRTIHVVDNKRASFLYESITYIKNKYGYDKVNFFYPPTSLNLTI
TGKRYFGKVFPVEYISSPIIPFVIERGNQEQPIICLVSSEPFSADGIEHL
LSCTRDLVADISKNLLFVFSHYNKLNAKEDLDRLRLSLDREISIEIDSYN
ADFRG
>Pseudomonas_marginalis_ICMP_11289|SAMN04102815|GCA_001467325.1|LKGX01000113.1_00086 hypothetical protein
MGEWSKKLGERGEHITESLLNLIGWKAALKGHEFDCVKPVLHSTTGNPRK
THGADFVFSCLSPLEDGILKHLVISSKFTSGPYPTSPGPLFKDHFTDLAT
TVECFNRSPLKKSINSGYTGASGQSLAGILCWFSAASDAEEDVVSHIAGS
RNLDSSNYGTIYVVDNYRASFLFDTITYARSRFGAENVRFLYPSTGKNVS
PIERVTNGTILPPEYLNSGLIPFFIQEHEKKSLLICCQDPFSLEAVKRMI
GFSMEIAMEFPHKVALAFPDYNYVDHEEIADIARLSIANKEFASIVEFES
YQADFRGGCSE
>Salmonella_enterica_subsp._enterica|SAMN03478006|GCA_010641325.1|AAOFYN010000004.1_00109 hypothetical protein
MGEFSKLVGDVGENIVTNFLDLFGWENHVTNKYVKCHTQKHQKETHGIDA
LFAYHSPLESKTIENVIVSSKYSSNPYSSVPSTFKAHFEDIALAIECYNK
STLKKEINERLSTNGSCRKVETGVLFYISNDETPEKQSIINQIKNTQSNS
ELKYRTIHVIDNKRAAFLFDSITFIRKKYGKDKVNFFYPPTSLNLMMIQK
KYFGKIFPVEYISSPIIPFLIEQENNEQPIICMVCSEPYSSDLLDGLISC
TRDLVADISQNLMFVFEHYNKLNSKESLDAIKLATDKNINIEIESYNSDF
RG
>Salmonella_enterica|SAMN13086589|GCA_009350335.1|AAMMEA010000044.1_00035 hypothetical protein
MGEFSKLVGDVGENIVTNFLDLFGWENHVTNKYVKCHTQKHQKETHGIDA
LFAYHSPLESKTIENVIVSSKYSSNPYSSVPSTFKAHFEDIALAIECYNK
STLKKEINERLSTNGSCRKVETGVLFYINNDETPEKQSIINQIKNTQSNS
ELKYRTIHVIDNKRAAFLFDSITFIRKKYGKDKVNFFYPPTSLNLMMIQK
KYFGKIFPVEYISSPIIPFLIEQENNEQPIICMVCSEPYSSDLLDGLISC
TRDLVADISQNLMFVFEHYNKLNSKESLDAIKLATDKNINIEIESYNSDF
RG
>Salmonella_enterica|SAMN07604586|GCA_006242335.1|AAEYAC010000016.1_00099 hypothetical protein
MGEFSKLVGDVGENIVTNFLDLFGWENHVTNKYVKCHTQKHQKETHGIDA
LFAYHSPLESKTIENVIVSSKYSSNPYSSVPSTFKAHFEDIALAIECYNK
STLKKEINERLSTNGSCRKVETGVLFYINNDETPEKQSIINQIKNTQSNS
ELKYRTIHVIDNKRAAFLFDSITFIRKKYGKDKVNFFYPPTSLNLMMIQK
KYFGKIFPVEYISSPIIPFLIEQENNEQPIICMVCSEPYSSDLLDGLISC
TRDLVADISQNLMFVFEHYNKLNSKESLDAIKLATDKNINIEIESYNSDF
RG
>Salmonella_enterica|SAMN09510613|GCA_006776335.1|AAGFQB010000013.1_00099 hypothetical protein
MGEFSKLVGDVGENIVTNFLDLFGWENHVTNKYVKCHTQKHQKETHGIDA
LFAYHSPLESKTIENVIVSSKYSSNPYSSVPSTFKAHFEDIALAIECYNK
STLKKEINERLSTNGSCRKVETGVLFYINNDETPEKQSIINQIKNTQSNS
ELKYRTIHVIDNKRAAFLFDSITFIRKKYGKDKVNFFYPPTSLNLMMIQK
KYFGKIFPVEYISSPIIPFLIEQENNEQPIICMVCSEPYSSDLLDGLISC
TRDLVADISQNLMFVFEHYNKLNSKESLDAIKLATDKNINIEIESYNSDF
RG
>Elizabethkingia_miricola|SAMN05254999|GCA_002023335.1|MAGX01000003.1_01275 hypothetical protein
MGEYSKRVGEVGETVVADFLALIGWINPLRNDDIDSIDTEFRKRTNGIDG
YFHYVNPMVSSTIENVIYSSKYSTDPYPVSQVTTQFKERYLELAKAIESF
KKSELKQYTINLHQNIDTHFDRGVLFWLNNSGTGENDLVSRLSRIELNTG
VNHDGIFLVDNKRIEFIYDSICFAQLKYRLHNIDFVYFNNGLNNDDRNPR
NGRVMPIQYINSSILPLRASKENETTIIINAIDNFDRDDLMKYMGIAKNI
GCNAQGATLIGFPDYSETEHLPTVNNIKQIFNDASFTSQLEVVNYNNPIL
R
>Pseudoalteromonas_sp._MSK9-3|SAMN05687755|GCA_003590335.1|MIET01000018.1_00003 hypothetical protein
MGELSRKIGEKGEKLVSEFLTIIGWDNFLDDESISCHFPEKHKRASAKKN
RTTHGIDVFHSFRSQLQDYTLENIVLSVKYTNDPYPANPSSKFKEHLKDL
AQTVECFMKSDLRSSNNEDYEMSGINKASDVGVLFWLSNHKESDQDVISK
IANINLDKSLNFSTVHVVDNSRAAFIYDSVNYIRNNYRNYECYFHYAFSS
SNFKDPDIDKFGSIMPVEYLTSNLLPFRIIDKQTKKVSFCLSSRENFSEE
AINRLLYLASDVSQDFTGDFIFLFPEYDPLKHDPILKRAKRLKKDTKSSL
NVVVKSYSSDFRNLINE
>Clostridium_sp._OM08-29|SAMN09736858|GCA_003481335.1|QUKW01000003.1_00222 hypothetical protein
MAGGEKAKSSGEYGEQIVKNILDMMGWNNANSGVTVPCVHKEKHKRENSK
ESQKHGIDYVYTYKSQLRDATKQDVLVSVKCRDGYPVTDSGIKSKFKEFV
LDLAYAMECYPACELAKKKITNTDKKVISGLIFWIDRSREDGRENESVID
KIGNFYMNQECVYETIALVDNKRAQFLYQLLSYAHSKYGKENVEFFYIDT
GLNNSSLQRVYRGKEMPYEYINSNVIPLAISNGDEKRLFIGVAEAFCKEY
LERLIGLAQELTSTWTAKVTIAFPDYNSFEHKEVVLMAKSSFENADFVKN
IEVITYKPDFRDEVI
>Klebsiella_pneumoniae|SAMEA3649750|GCA_900502335.1|UIXY01000010.1_00041 hypothetical protein
MTIMGEFSKYVGEVGEDIVNDFLTLFGWRNMCNNKKVDCCVSTHEKITHG
VDALYVYDSLLQKQTLVSVVVSAKYSASSYTSVKSTFRDHFKDIANTIEC
YNKSQLKRNITKNFKGSSRKEDIGVLFYLNNDENEEKDNIKGTIANTRIE
STLKFNTIHVIDNARAKFLFESLNFIRKKYKDCDFFCNNTTLNIASSKTH
TKIMPVEYITSPIIPISVASENGRRFILLCDFDFSKESLILVFNLARKLC
SDFSSHYEIYFRQYNALTDDPIIDEVKMSQINEDDDIIESIDVQISSYNS
NFRNIKNEK
>Salmonella_enterica|SAMN07350936|GCA_006069335.1|AAEMQU010000032.1_00036 hypothetical protein
MGEFSKLVGDVGENIVTNFLDLFGWENHVTNKYVKCHTQKHQKETHGIDA
LFAYHSPLESKTIENVIVSSKYSSNPYSSVPSTFKAHFEDIALAIECYNK
STLKKEINERLSTNGSCRKVETGVLFYINNDETPEKQSIINQIKNTQSNS
ELKYRTIHVIDNKRAAFLFDSITFIRKKYGKDKVNFFYPPTSLNLMMIQK
KYFGKIFPVEYISSPIIPFLIEQENNEQPIICMVCSEPYSSDLLDGLISC
TRDLVADISQNLMFVFEHYNKLNSKESLDAIKLATDKNINIEIESYNSDF
RG
>Salmonella_enterica|SAMN03464004|GCA_006091335.1|AAEODB010000019.1_00099 hypothetical protein
MGEFSKLVGDVGENIVTNFLDLFGWENHVTNKYVKCHTQKHQKETHGIDA
LFAYHSPLESKTIENVIVSSKYSSNPYSSVPSTFKAHFEDIALAIECYNK
STLKKEINERLSTNGSCRKVETGVLFYINNDETPEKQSIINQIKNTQSNS
ELKYRTIHVIDNKRAAFLFDSITFIRKKYGKDKVNFFYPPTSLNLMMIQK
KYFGKIFPVEYISSPIIPFLIEQENNEQPIICMVCSEPYSSDLLDGLISC
TRDLVADISQNLMFVFEHYNKLNSKESLDAIKLATDKNINIEIESYNSDF
RG
>Salmonella_enterica_subsp._enterica|SAMN03169566|GCA_010492335.1|AANXHB010000002.1_00077 hypothetical protein
MGEFSKLVGDVGENIVTNFLDLFGWENHVTNKYVKCHTQKHQKETHGIDA
LFAYHSPLESKTIENVIVSSKYSSNPYSSVPSTFKAHFEDIALAIECYNK
STLKKEINERLSTNGSCRKVETGVLFYINNDETPEKQSIINQIKNTQSNS
ELKYRTIHVIDNKRAAFLFDSITFIRKKYGKDKVNFFYPPTSLNLMMIQK
KYFGKIFPVEYISSPIIPFLIEQENNEQPIICMVCSEPYSSDLLDGLISC
TRDLVADISQNLMFVFEHYNKLNSKESLDAIKLATDKNINIEIESYNSDF
RG
>Salmonella_enterica|SAMN12742399|GCA_008401335.1|AAKILP010000016.1_00099 hypothetical protein
MGEFSKLVGDVGENIVTNFLDLFGWENHVTNKYVKCHTQKHQKETHGIDA
LFAYHSPLESKTIENVIVSSKYSSNPYSSVPSTFKAHFEDIALAIECYNK
STLKKEINERLSTNGSCRKVETGVLFYINNDETPEKQSIINQIKNTQSNS
ELKYRTIHVIDNKRAAFLFDSITFIRKKYGKDKVNFFYPPTSLNLMMIQK
KYFGKIFPVEYISSPIIPFLIEQENNEQPIICMVCSEPYSSDLLDGLISC
TRDLVADISQNLMFVFEHYNKLNSKESLDAIKLATDKNINIEIESYNSDF
RG
>Escherichia_coli|SAMN11055823|GCA_004797345.1|SPKB01000014.1_00094 hypothetical protein
MGEFSKLVGDVGENIVTHFLDLFGWENHVTNKYVKCHTQKHQKETHGIDA
LFAYHSPLESKTIENVIVSSKYSSNPYSSVPSTFKAHFEDIALAIECYNK
STLKKEINERLSTNGSYRKVETGVLFYINNDDTPEKQSIINQIKNTQSNS
ALKYRTIHVIDNKRAAFLFDSITFIRNKYGKDKVNFFYPPTSLNLMMIKK
RYYGKIFPVEYISSPIIPFLIEQENNEQPIICMVCSEPYSSNLLDGLISC
TRDLVADISQNLMFVFEYYNKLNNKESLDAIRLATDNNINIKITSYNSDF
RG
>Maribacter_orientalis|SAMN04488008|GCA_900109345.1|FNZN01000009.1_00099 hypothetical protein
MGEWSKKIGEQGENIVKYFFEELIGFKDVYRTGVSIPCSYSDQHKKEKAK
QRLTHGIDGLVSYSCPLIEELLEIGVISVKYTADKYPSDLKGKFKDWFVE
LAYTMKCFSNSEEYQNINSTVSDVSDTTVSGLLFWLSNNDEHKEFNILPE
ISNSTFSGNELVYDKIIVVDNARMNFLFNLIQPIKNIFGEENFDFVYHKT
GMNNAITQRLSFGKKLPMQYISSDVIPIRLTNGDDVILVIGTRDSFDKND
LLRLIALSKEFNHLEATSKTLIIFPDYNKLEHQDIVKSVLAQIENLSYKN
QIEVVKHDFDFRNL
>Elizabethkingia_meningoseptica|SAMEA104338399|GCA_900447345.1|UARL01000011.1_00482 hypothetical protein
MGEWSKKIGEYGESVVKTFFSVIGWNNLAPGVTLPCISNGKHLNDKGNPK
ETHGIDFLFSYINPLVSGQLNNVLISSKYKTEKYPNSATKLFKEFMEDLI
TTTECYNYSQIKESSSSAYQYSTSNDVGVLFWLNNNPDSTDDLISVVASS
RIIDTQSNNAIYIMDNKRVGFILEVMKFVKTKSDKFNHFFYYPNTGQNIN
PLNRENAGKILPVEYLNSTIIPIRLVNKDNPKEICLLIATVDNFEEEDLM
RLIGLAKDITTELVGQIIIAFPDYDEPNHSQIVALTKQKFQANEFTKTVS
VINFLNPISVFE
>Salmonella_enterica_subsp._enterica|SAMN02844441|GCA_010557345.1|AAOBRD010000027.1_00002 hypothetical protein
MGEFSKLVGDYGEDIVSHFLNIFGWENHATNKYVDCHTRKHEKNTHGIDA
LFVYNSPLESKTIENVIVSSKYSSNPYSKVASTFKSHFEDIATAIECYAK
SSLKKEINQQVISAGRYNGCKKVDTGVLFYINNDSNPDKQDIISSIKNSQ
ISSDLKYRTIHVVDNKRASFLYESITYIKNKYGYDKVNFFYPPTSLNLTI
TGKRYFGKVFPVEYISSPIIPFVIERGNQEQPIICLVSSEPFSADGIEHL
LSCTRDLVADISKNLLFVFSHYNKLNAKEDLDRLRLSLDREISIEIDSYN
ADFRG
>Pseudomonas_fluorescens|SAMN05933941|GCA_003732345.1|MOBS01000004.1_00190 hypothetical protein
MIGWKAARKGHEFDCVKPVPHSTTGNPRKTHGADIVFSCLSPLEDGVLKH
LVISSKFTSGPYPTSPGTIFKDHFSDLATTVECFNRSPLKRSVNQGYPSA
SGQSLAGILCWFSAASDADADVVSQVAGSRNLDSANYGTIYVIDNHRANF
LFETITYARNRFGAENVRFLYPSTGKNVNPIERVTNGTILPPEYLNSGLI
PFFIQEHERKSLLICCQDPFSIEAVKRMIGFSMDIAMEFPDKVALAFPDY
NYVDHEEIADIAKLSIANKEFASIVGFESYQADFRG
>Salmonella_enterica|SAMN11257974|GCA_005501345.1|AADAZF010000040.1_00033 hypothetical protein
MGEFSKLVGDVGENIVTNFLDLFGWENHVTNKYVKCHTQKHQKETHGIDA
LFAYHSPLESKTIENVIVSSKYSSNPYSSVPSTFKAHFEDIALAIECYNK
STLKKEINERLSTNGSCRKVETGVLFYINNDETPEKQSIINQIKNTQSNS
ELKYRTIHVIDNKRAAFLFDSITFIRKKYGKDKVNFFYPPTSLNLMMIQK
KYFGKIFPVEYISSPIIPFLIEQENNEQPIICMVCSEPYSSDLLDGLISC
TRDLVADISQNLMFVFEHYNKLNSKESLDAIKLATDKNINIEIESYNSDF
RG
>Salmonella_enterica|SAMN12685366|GCA_008298345.1|AAKCWQ010000040.1_00036 hypothetical protein
MGEFSKLVGDVGENIVTNFLDLFGWENHVTNKYVKCHTQKHQKETHGIDA
LFAYHSPLESKTIENVIVSSKYSSNPYSSVPSTFKAHFEDIALAIECYNK
STLKKEINERLSTNGSCRKVETGVLFYINNDETPEKQSIINQIKNTQSNS
ELKYRTIHVIDNKRAAFLFDSITFIRKKYGKDKVNFFYPPTSLNLMMIQK
KYFGKIFPVEYISSPIIPFLIEQENNEQPIICMVCSEPYSSDLLDGLISC
TRDLVADISQNLMFVFEHYNKLNSKESLDAIKLATDKNINIEIESYNSDF
RG
>Salmonella_enterica|SAMN08804994|GCA_006320345.1|AAFDOP010000008.1_00132 hypothetical protein
MGEFSKLVGDYGEDIVSHFLNIFGWENHATNKYVDCHTRKHEKNTHGIDA
LFVYNSPLESKTIENVIVSSKYSSNPYSKVASTFKSHFEDIATAIECYAK
SSLKKEINQQVISAGRYNGCKKVDTGVLFYINNDSNPDKQDIISSIKNSQ
ISSDLKYRTIHVVDNKRASFLYESITYIKNKYGYDKVNFFYPPTSLNLTI
TGKRYFGKVFPVEYISSPIIPFVIERGNQEQPIICLVSSEPFSADGIEHL
LSCTRDLVADISKNLLFVFSHYNKLNAKEDLDRLRLSLDREISIEIDSYN
ADFRG
>Enterobacter_cancerogenus_YZ1|SAMN02469365|GCA_000478345.1|ANIC01000002.1_00721 hypothetical protein
MGEFSKLVGDYGEDIVSHFLNIFGWENHATNKYVDCHTRKHEKNTHGIDA
LFVYNSPLESKTIENVIVSSKYSSNPYSKVASTFKSHFEDIATAIECYAK
SSLKKEINQQVISAGRYNGCKKVDTGVLFYINNDSNPDKQDIISSIKTSQ
ISSDLKYRTIHVVDNKRASFLYESITYIKNKYGYDKVNFFYPPTSLNLTI
TGKRYFGKVFPVEYISSPIIPFVIERGNQEQPIICLVSSEPFSADGIEHL
LSCTRDLVADISKNLLFVFSHYNKLNAKEVLDRLRLSLDREISIEIDSYN
ADFRG
>Salmonella_enterica|SAMN09213393|GCA_006332345.1|AAFENB010000037.1_00033 hypothetical protein
MGEFSKLVGDVGENIVTNFLDLFGWENHVTNKYVKCHTQKHQKETHGIDA
LFAYHSPLESKTIENVIVSSKYSSNPYSSVPSTFKAHFEDIALAIECYNK
STLKKEINERLSTNGSCRKVETGVLFYINNDETPEKQSIINQIKNTQSNS
ELKYRTIHVIDNKRAAFLFDSITFIRKKYGKDKVNFFYPPTSLNLMMIQK
KYFGKIFPVEYISSPIIPFLIEQENNEQPIICMVCSEPYSSDLLDGLISC
TRDLVADISQNLMFVFEHYNKLNSKESLDAIKLATDKNINIEIESYNSDF
RG
>Salmonella_enterica_subsp._enterica|SAMN09491917|GCA_007500345.1|AAIDCI010000009.1_00045 hypothetical protein
MGEFSKLVGDYGEDIVSHFLNIFGWENHATNKYVDCHTRKHEKNTHGIDA
LFVYNSPLESKTIENVIVSSKYSSNPYSKVASTFKSHFEDIATAIECYAK
SSLKKEINQQVISAGRYNGCKKVDTGVLFYINNDSNPDKQDIISSIKNSQ
ISSDLKYRTIHVVDNKRASFLYESITYIKNKYGYDKVNFFYPPTSLNLTI
TGKRYFGKVFPVEYISSPIIPFVIERGNQEQPIICLVSSEPFSADGIEHL
LSCTRDLVADISKNLLFVFSHYNKLNAKEDLDRLRLSLDREISIEIDSYN
ADFRG
>Pseudomonas_aeruginosa|SAMN07504841|GCA_002326345.1|NQZW01000032.1_00017 hypothetical protein
MGEWSKKLGEHGEDIVEALMDLIGWKSPLKGTDLDCVKPTIHGSSDKPRR
THGVDFIFSCISPLEDNVLKHLLISSKFKADPYPPSPTNTFKDYFIDLAM
ALECFKRSSKRRQINSGYQQVSSDSISGVLFWLSGTDDTNADIVQKIANA
RGLDDFAYGTIYVIDNYRASFLFDSISHVNGKYGTNNVKFVYPSTGKNIS
ATSRITTGKVLPPEFINSGIIPFYANVSGQKTLIICCQDAFNEDAFRRLI
GFSITIALEFPDKISLAFPDYDFVKHKEIVDITKLTLADKEFASIVEVSS
YQKDFRGIAE
>Vibrio_parahaemolyticus|SAMN02741402|GCA_000707345.2|JNUJ02000001.1_00724 hypothetical protein
MSGEDSKSSGETGENIVSKFFKKVGWPNSNPNISFPCHFGTTHPSDADGP
RTKHGVDEHFSYLSSLETETLVHILASVKHTTGDYPKSFTNKIKGYVDDI
IYSSVCFRVSDHNADTNAIFSGNTIKNIKYVPVLFYLSSKEDKHKDYFAN
ISNTQYFKKFENEGIEEFYVVDNSKFTFMLNAIDHVTNHYSDYEIFFGHT
STSLNRMSFNQRSYSSVMPVEYLTLPYLTFVLRKNIENEEVFKCVVVANE
PFSQDSLSRHTYSALQHSDRISSVSICFPDFFLDEHKGDVSKVMQAHNIT
EQKLRVENYIPNFRNLTNE
>Pantoea_dispersa|SAMN11960484|GCA_006546345.1|VICF01000009.1_00059 hypothetical protein
MGEFSKLVGDVGEKIVTNFLDLFGWENHVTNKYVKCHTQKHQKETHGIDA
LFAYHSPLESKTIENVIVSSKYSSNPYSSVSSTFKAHFEDIALAIECYNK
STLKKEINERLSTNGSYRKVETGVLFYINNDENPEKQDIINQVKNTQNNS
ELKFRTIHIVDNKRAAFLFDSITFVRNKYGKDKVNFFYPPTSLNLKMIQK
KYFGKTFPVEYISSPIIPFLIEQENNEQPIICMVCSEPYSSDLLNGLINC
TRDLVADISQNLTFIFEHYNKLNSKESLDAIRLATDKNINIQIESYNSGF
RG
>Salmonella_enterica|SAMN09933914|GCA_006791345.1|AAGHBV010000019.1_00099 hypothetical protein
MGEFSKLVGDVGENIVTNFLDLFGWENHVTNKYVKCHTQKHQKETHGIDA
LFAYHSPLESKTIENVIVSSKYSSNPYSSVPSTFKAHFEDIALAIECYNK
STLKKEINERLSTNGSCRKVETGVLFYINNDETPEKQSIINQIKNTQSNS
ELKYRTIHVIDNKRAAFLFDSITFIRKKYGKDKVNFFYPPTSLNLMMIQK
KYFGKIFPVEYISSPIIPFLIEQENNEQPIICMVCSEPYSSDLLDGLISC
TRDLVADISQNLMFVFEHYNKLNSKESLDAIKLATDKNINIEIESYNSDF
RG
>Vibrio_metoecus|SAMN03488026|GCA_001402345.1|LBGQ01000022.1_00004 hypothetical protein
MQAVVKAIELGYHTEKLFYRLERLMGELSKKIGEHGERVVRNFLDVIGWS
GAQEGESIICSEPQKHQRKKESDRTTHGIDLFYSSKSQLQDYTLDNVIIS
VKYTSNAYPTNPKTIFKSHIKDLAQTVECFMCSELRADNNESYEMTGINH
ACDTGVLFWLTNDKNSDQDVISKVSSVQLDSELEFGTIHVVDNAKASFIY
DSVSFLKNNYQDSTVYFHYAFGSSNYTDPYIKKYGTILPVEYLTSCILPF
RLIDNQSDKVKFCISCSENFSEESFSRLISLASDVSLEFTKSFMFLFPDY
EPLIHDSIVKKSTRLLQDKANRVEISVFSYENDFRGLINGK
>Salmonella_enterica|SAMN09501260|GCA_006822345.1|AAGIVN010000017.1_00099 hypothetical protein
MGEFSKLVGDVGENIVTNFLDLFGWENHVTNKYVKCHTQKHQKETHGIDA
LFAYHSPLESKTIENVIVSSKYSSNPYSSVPSTFKAHFEDIALAIECYNK
STLKKEINERLSTNGSCRKVETGVLFYINNDETPEKQSIINQIKNTQSNS
ELKYRTIHVIDNKRAAFLFDSITFIRKKYGKDKVNFFYPPTSLNLMMIQK
KYFGKIFPVEYISSPIIPFLIEQENNEQPIICMVCSEPYSSDLLDGLISC
TRDLVADISQNLMFVFEHYNKLNSKESLDAIKLATDKNINIEIESYNSDF
RG
>Salmonella_enterica_subsp._enterica_serovar_4__5__12_b_-|SAMN06732528|GCA_010576345.1|AAOCVC010000006.1_00133 hypothetical protein
MGEFSKLVGDYGEDIVSHFLNIFGWENHATNKYVDCHTRKHEKNTHGIDA
LFVYNSPLESKTIENVIVSSKYSSNPYSKVASTFKSHFEDIATAIECYAK
SSLKKEINQQVISAGRYNGCKKVDTGVLFYINNDSNPDKQDIISSIKNSQ
ISSDLKYRTIHVVDNKRASFLYESITYIKNKYGYDKVNFFYPPTSLNLTI
TGKRYFGKVFPVEYISSPIIPFVIERGNQEQPIICLVSSEPFSADGIEHL
LSCTRDLVADISKNLLFVFSHYNKLNAKEDLDRLRLSLDREISIEIDSYN
ADFRG
>Salmonella_enterica|SAMN08374105|GCA_006190345.1|AAEVFV010000006.1_00132 hypothetical protein
MGEFSKLVGDYGEDIVSHFLNIFGWENHATNKYVDCHTRKHEKNTHGIDA
LFVYNSPLESKTIENVIVSSKYSSNPYSKVASTFKSHFEDIATAIECYAK
SSLKKEINQQVISAGRYNGCKKVDTGVLFYINNDSNPDKQDIISSIKNSQ
ISSDLKYRTIHVVDNKRASFLYESITYIKNKYGYDKVNFSTLQHP
>Pseudomonas_aeruginosa|SAMN09831372|GCA_003411345.1|QVCI01000015.1_00050 hypothetical protein
MGESSKTSGENGEKITEELLRLIGWSNLLKGFSVPCNNKSHNREQSHGND
FVFIYDNPLHDSRTDVVYISSKNSKDGYPKGDQGVRTAFKKHLSELDEIV
SCSKISGEISQKLQTFQGRRQKRHVGLLVWVHGDRKSLDRDIKPSLSHIQ
LDLSSNCPLYLVDMSRASFIKEAISHFRAVKQGKEYHFYYPKLGNVIASA
DERYGDLLPIELIASDLIPIRFMLGEKPSLCLYAKQAFSEDSLKKLCSLA
FDFADGWVEDIFIGLESYHPADDKQTKDSVLMAYQERKANIKVFCYKESI
LDLLEC
>Seinonella_peptonophila|SAMN05444392|GCA_900129355.1|FQVL01000007.1_00065 hypothetical protein
MAGEDSKNSGEFGEKIVEGLLELIGWSSFQKGLGIDCFDGDLHKIGKSPK
TRHGIDFYYSYDCPLVDYRREDIVISVKHTTKPYPLKNPTTKFKEYLKDL
AHAIECFEQDIEYKSSLNTSNYIKDVNTTGVLFWLSSNKDEKYGSVIEKI
TNFRPNSNLSFNSIYLVDNKRATFLLNTINYARNYARNKYNTDEVKFVYP
STGYNSSPLNKVSSGDILPVQYINSTILPVRVDVENQVSILLLFINDCFS
EQSLKRLVGLSHNLTEGWASEKTILYPDYSYIKHNHTVSKVKQQYRDQKF
IKDVYVSSYLEDIGLLGAD
>Pseudomonas_sp._BJP69|SAMN12325360|GCA_007633355.1|CP041933.1_02596 hypothetical protein
MGEWSKSIGEHGEDIVFSFLKLIGWKAAIRGIDVGCIRPAAHQTSSSERS
SHGIDYVYTGRSPLEDGVLKHLCISSKFSTHAYPSSPTSTFKSHFTDLAM
AVECFKRSPQKKQLNAGHTGITAEVVSGVLFWINDKDAKDHDVVAEVANC
KGIDAFNYGTIYVVDNRRASFLFEAISYVRTTFGAANVKFLYPSTGKNVD
PSQRVATGDVLPAEYLTSGIIPFFIDHDGKKKLAVCSDDEFSEHNLRRLI
GYLSSVAMDFPQQVLIAFPDYTFSQHSRQAAVAKASIADKRFADLVEVVS
YRSDFRSIS
>Salmonella_enterica|SAMN12747667|GCA_008403355.1|AAKIPV010000003.1_00132 hypothetical protein
SFLYESITYIKNKYGYDKVNFFYPPTSLNLTITGKRYFGKVFPVEYISSP
IIPFVIERGNQEQPIICLVSSEPFSADGIEHLLSCTRDLVADISKNLLFV
FSHYNKLNAKEDLDRLRLSLDREISIEIDSYNADFRG
>Pseudomonas_aeruginosa|SAMN03105571|GCA_000790355.1|JTTQ01000024.1_00115 hypothetical protein
MGESSKTSGENGEKITEELLRLIGWSNLLKGVSVPCNNKSHNREQSHGND
FVFIYDNPLHDSRTDVVYVSSKNSQNGYPKGDQGVRTAFKKHLSELDEIV
SCSKISGEISQKLQTFQGRRQKRHIGLLVWLHGDRKSLDRDIKPSLSNIQ
LDLSSNCPLYLVDMSRASFIKEAISHFKAIKQGKEYHFYYPKLGNVIASA
DERYGDLLPVELIASDLIPIRFVLGEKPSLCLYAKQAFSEDSLKKLCSLA
FDFADGWVEDIFIGLESYHPADDKQTKDSVLMAYQERKANIKVFCYKESI
LDLLEC
>Bacillus_cereus|SAMN07597360|GCA_002562355.1|NTWR01000040.1_00042 hypothetical protein
MAGGEAAKNAGELGEKIVHRLLNMFGWVKPDSGISIKCVHNQRHGDGNKS
KLKHGIDNIYQYKSHLIDNTRQDVLISVKCRDKYPTTEKGVKSKFKEFYE
DLSTAAECYPASELYKRRIKGTKARKIDGVIFWIDRNDSDGTECHSLLDK
LDNIRVSETASLDSLTLVDNKRAQFLFEAISFMYKEYGEENVKYFYLDTG
LNNSSMEKKYFGKQLPIEYISSSVIPFAVESNGSKTLILITEEPFDENYL
KRLIGLAHSFTRDFSGEVVIIFPDYHDMHHKDAVRNAYSSFSADEFINKV
KLKKMNPDFRDGVFE
>Salmonella_enterica|SAMN08284227|GCA_006262355.1|AAEZCL010000015.1_00099 hypothetical protein
MGEFSKLVGDVGENIVTNFLDLFGWENHVTNKYVKCHTQKHQKETHGIDA
LFAYHSPLESKTIENVIVSSKYSSNPYSSVPSTFKAHFEDIALAIECYNK
STLKKEINERLSTNGSCRKVETGVLFYINNDETPEKQSIINQIKNTQSNS
ELKYRTIHVIDNKRAAFLFDSITFIRKKYGKDKVNFFYPPTSLNLMMIQK
KYFGKIFPVEYISSPIIPFLIEQENNEQPIICMVCSEPYSSDLLDGLISC
TRDLVADISQNLMFVFEHYNKLNSKESLDAIKLATDKNINIEIESYNSDF
RG
>Escherichia_coli_D6-113.11|SAMEA3139075|GCA_000731355.1|HG977186.1_00011 hypothetical protein
MGEFSKYVGEVGEEIVNDFLKLFGWKNLCSNKQLDCCVGEHAKKTHGIDA
LYVYNSMLQKQSLVSVVVSAKYSSVPYDKVKTTFRSHFKDLAHTIECYSK
SQFKRTITRQFPGSSRKEDIGVLFYLNNDESDSNDNIKGEIINHRIDSTL
KFNAIHLVDNARAKFLYNSISFIKKKHGEISFFCLNTTLNVSSSTRHSKI
MPVEYITSPIIPISVPDDNGRKFILLCDFNYSKESLGLVYKLARKLCSDF
ANHYEIYFNKYNKLTDSPSVDEVKMAQNFEDGSEDVVGDITLIVDSYNST
FRSISDEK
>Pectobacterium_peruviense|SAMN08798632|GCA_003312355.1|PYUP01000004.1_00123 hypothetical protein
MGELSKTSGENGEKITEELLRLIGWNNLLKGVSVPCINKSHNREKTHGND
FVFLYDNPLHDSRTDVVYISSKNAKKGYPKGDQGVRTAFKKHLSELDEIV
SCSKISAEISQKLQTFQGRRQKKHVGLLVWLHGDSENLEKDIKPALSNIQ
LDLSSNCPLYLLDMSRASFIKEAISHFRSIKQGKEYSFYYPKLGNVIASA
DERYGDVLPIELIASDIIPIRFTLGERPSLCLYAKQAFSEESLKKICSLA
FDFADGWVEDIFIGLESYHPADDKQAKDAVLMAYQERKARIKVFCYKESL
LDLLEY
>Pseudomonas_sp._MDMC216|SAMN09380013|GCA_003269355.1|QLYV01000117.1_00002 hypothetical protein
MAYPYPTAYKDFVMGEWSKKLGERGEHVVETLLNLIGWKAALKGTSIDCV
KPKLHSTTGNPRETHGADFVFSCLSPLEDGVLKHMVISSKFSSVPYPTSP
GSKFKEHFVDLATTVECFNRSSVKKSINAGYSNASSQAIAGVLFWLSAKS
DAEADVVSQVAGSRKLDDSNYGTIYVVDNSRASFLFDSITYVRNTFGSEN
VSFLYPSTGKNVSPTQRLTNGPILPPEYLNSGLIPFFVQEYDKKHLVICC
QDEFSEETVKRMIGFSMAIALEFPHKVTLAFPDYNYVEHEETVNIAKVAI
ANKEFAAIVSVESYKVDFRG
>Salmonella_enterica|SAMN10435476|GCA_005557355.1|AADEUY010000042.1_00033 hypothetical protein
MGEFSKLVGDVGENIVTNFLDLFGWENHVTNKYVKCHTQKHQKETHGIDA
LFAYHSPLESKTIENVIVSSKYSSNPYSSVPSTFKAHFEDIALAIECYNK
STLKKEINERLSTNGSCRKVETGVLFYINNDETPEKQSIINQIKNTQSNS
ELKYRTIHVIDNKRAAFLFDSITFIRKKYGKDKVNFFYPPTSLNLMMIQK
KYFGKIFPVEYISSPIIPFLIEQENNEQPIICMVCSEPYSSDLLDGLISC
TRDLVADISQNLMFVFEHYNKLNSKESLDAIKLATDKNINIEIESYNSDF
RG
>Salmonella_enterica|SAMN10132938|GCA_005617355.1|AADJCB010000016.1_00099 hypothetical protein
MGEFSKLVGDVGENIVTNFLDLFGWENHVTNKYVKCHTQKHQKETHGIDA
LFAYHSPLESKTIENVIVSSKYSSNPYSSVPSTFKAHFEDIALAIECYNK
STLKKEINERLSTNGSCRKVETGVLFYINNDETPEKQSIINQIKNTQSNS
ELKYRTIHVIDNKRAAFLFDSITFIRKKYGKDKVNFFYPPTSLNLMMIQK
KYFGKIFPVEYISSPIIPFLIEQENNEQPIICMVCSEPYSSDLLDGLISC
TRDLVADISQNLMFVFEHYNKLNSKESLDAIKLATDKNINIEIESYNSDF
RG
>Salmonella_enterica|SAMN11391769|GCA_005530355.1|AADCVI010000008.1_00132 hypothetical protein
MGEFSKLVGDYGEDIVSHFLNIFGWENHATNKYVDCHTRKHEKNTHGIDA
LFVYNSPLESKTIENVIVSSKYSSNPYSKVASTFKSHFEDIATAIECYAK
SSLKKEINQQVISAGRYNGCKKVDTGVLFYINNDSNPDKQDIISSIKNSQ
ISSDLKYRTIHVVDNKRASFLYESITYIKNKYGYDKVNFFYPPTSLNLTI
TGKRYFGKVFPVEYISSPIIPFVIERGNQEQPIICLVSSEPFSADGIEHL
LSCTRDLVADISKNLLFVFSHYNKLNAKEDLDRLRLSLDREISIEIDSYN
ADFRG
>Pseudomonas_aeruginosa|SAMN04029213|GCA_001756355.1|LZQE01000012.1_00106 hypothetical protein
MGESSKTSGENGEKITEELLRLIGWSNLLKGVSVPCNNKSHNREQSHGND
FVFIYDNPLHDSRTDVVYVSSKNSQNGYPKGDQGVRTAFKKHLSELDEIV
SCSKISGEISQKLQTFQGRRQKRHIGLLVWLHGDRKSLDRDIKPSLSNIQ
LDLSSNCPLYLVDMSRASFIKEAISHFKAIKQGKEYHFYYPKLGNVIASA
DERYGDLLPVELIASDLIPIRFVLGEKPSLCLYAKQAFSEDSLKKLCSLA
FDFADGWVEDIFIGLESYHPADDKQTKDSVLMAYQERKANIKVFCYKESI
LDLLEC
>Vibrio_mimicus|SAMN05356867|GCA_001767355.1|CP016383.1_02670 hypothetical protein
MGEFSKYVGDVGEEIVGDFLTLFRWKNMSTNKELPCCTSSHNKKTHGIDA
LFIYSSPLQKQSLVNVVVSAKYSSKPYENVKTTFRSHFKDIAQTIECYGK
SRTKRDLVKQFKGSSRKDDVGVLFYINDDDSGTNDDIKPQIANTRLDSSL
KFNTVHVIDNARADFLYSSLNYIKEKYHAYEFFCLTTSLNVADDDSVIHS
KIMPVEYITSPIIPISVSSGSGRKIILLCDFDFSHESLSLVYNLARKLCA
EFSNHYEIYFRNYNKLKHDPVVDEVQMAANSDSDEDIELVVGSYNKNFRN
ELNGK
>Salmonella_enterica|SAMN10537789|GCA_005726355.1|AADPWA010000009.1_00132 hypothetical protein
MGEFSKLVGDYGEDIVSHFLNIFGWENHATNKYVDCHTRKHEKNTHGIDA
LFVYNSPLESKTIENVIVSSKYSSNPYSKVASTFKSHFEDIATAIECYAK
SSLKKEINQQVISAGRYNGCKKVDTGVLFYINNDSNPDKQDIISSIKNSQ
ISSDLKYRTIHVVDNKRASFLYESITYIKNKYGYDKVNFFYPPTSLNLTI
TGKRYFGKVFPVEYISSPIIPFVIERGNQEQPIICLVSSEPFSADGIEHL
LSCTRDLVADISKNLLFVFSHYNKLNAKEDLDRLRLSLDREISIEIDSYN
ADFRG
>Salmonella_enterica_subsp._enterica_serovar_Litchfield|SAMN07267897|GCA_009327355.1|AAMLDZ010000014.1_00099 hypothetical protein
MGEFSKLVGDVGENIVTNFLDLFGWENHVTNKYVKCHTQKHQKETHGIDA
LFAYHSPLESKTIENVIVSSKYSSNPYSSVPSTFKAHFEDIALAIECYNK
STLKKEINERLSTNGSCRKVETGVLFYINNDETPEKQSIINQIKNTQSNS
ELKYRTIHVIDNKRAAFLFDSITFIRKKYGKDKVNFFYPPTSLNLMMIQK
KYFGKIFPVEYISSPIIPFLIEQENNEQPIICMVCSEPYSSDLLDGLISC
TRDLVADISQNLMFVFEHYNKLNSKESLDAIKLATDKNINIEIESYNSDF
RG
>Salmonella_enterica_subsp._enterica|SAMN02983187|GCA_006860355.1|AAGLLB010000020.1_00099 hypothetical protein
MGEFSKLVGDVGENIVTNFLDLFGWENHVTNKYVKCHTQKHQKETHGIDA
LFAYHSPLESKTIENVIVSSKYSSNPYSSVPSTFKAHFEDIALAIECYNK
STLKKEINERLSTNGSCRKVETGVLFYINNDETPEKQSIINQIKNTQSNS
ELKYRTIHVIDNKRAAFLFDSITFIRKKYGKDKVNFFYPPTSLNLMMIQK
KYFGKIFPVEYISSPIIPFLIEQENNEQPIICMVCSEPYSSDLLDGLISC
TRDLVADISQNLMFVFEHYNKLNSKESLDAIKLATDKNINIEIESYNSDF
RG
>Vibrio_sp._V15_P4S5T153|SAMN06251410|GCA_002241355.1|NDIJ01000005.1_00032 hypothetical protein
MAGERSKTIGEVGESIAENFFNKIGWGLPQKGVYYPCIKPQKHALSTSKK
GEKTQHGIDFQVSYKSSLESETLNNLIISVKHSKDSKYPASATDKFKGYI
RDLVHTRECFLRSAERRESNMTHKGCKRINDIPVLFYISSYDHEDFDFVS
KLQSSKFMSEYDISELYVVDNRRVSFVLNVLSYIESKHSDWEWYFFQPLT
GMNITDNTIMQHNKKMQVEFLNSPFIPFLLKKNIGGHETCKFLVASIDDF
SENNLAKLITYCRQNTNDSVSDVEIVTGDYFPDDHDSIKRKVLSANETEL
NVSLGNFKPNFRSLANV
>Flavobacterium_oncorhynchi|SAMN06049060|GCA_002217355.1|MUHA01000031.1_00060 hypothetical protein
MGEWSKTVGEKGEKVVDFFFKDILGYNSVTSNETINCIKGTKHKSKASKG
DKTTHGIDALISSKSPLEDQLLDIVVVSSKYTADEYPNSPKAKFKEHFED
LAFTLECFKNSKLYSETNYKFSGITRTEITGILVWLSDKSPEDYELIPKI
ANMQIDADLIFDKIIVIDNNRMDFLHQTIFRAKEVYGVDNVKFVYHNTSL
NIIGLNSISYGDVMPVQYIFSNIIPLRIEKGGDVEFLIFCKDSFSKDNLS
KLLSFAKSFDHLASAKKTILSFPDYNELHHKGIIEGELSKFPKYTFNQNF
LVSKYPSDFRNS
>Salmonella_enterica_subsp._enterica_serovar_Chester|SAMN07560049|GCA_010502355.1|AANXWX010000009.1_00085 hypothetical protein
MGEFSKLVGDYGEDIVSHFLNIFGWENHATNKYVDCHTRKHEKNTHGIDA
LFVYNSPLESKTIENVIVSSKYSSNPYSKVASTFKSHFEDIATAIECYAK
SSLKKEINQQVISAGRYNGCKKVDTGVLFYINNDSNPDKQDIISSIKNSQ
ISSDLKYRTIHVVDNKRASFLYESITYIKNKYGYDKVNFFYPPTSLNLTI
TGKRYFGKVFPVEYISSPIIPFVIERGNQEQPIICLVSSEPFSADGIEHL
LSCTRDLVADISKNLLFVFSHYNKLNAKEDLDRLRLSLDREISIEIDSYN
ADFRG
>Escherichia_coli|SAMN05440291|GCA_002230355.1|NLPF01000009.1_00028 hypothetical protein
MGEFSKLVGDYGEDIVSHFLNIFGWENHATNKYVDCHTRKHEKNTHGIDA
LFVYNSPLESKTIENVIVSSKYSSNPYSKVASSFKSHFEDIATAIECYAK
SSLKKEINQQVISAGRYNGCKKVDTGVLFYINNDSNPDKQDIISSIKNSQ
ISSDLKYRTIHVVDNKRASFLYESITYIKNKYGYDKVNFFYPPTSLNLTI
TGKRYFGKVFPVEYISSPIIPFVIERGNQEQPIICLVSSEPFSADGIEHL
LSCTRDLVADISKNLLFVFSHYNKLNAKEDLDRLRLSLDREISIEIDSYN
ADFRG
>Salmonella_enterica|SAMN08638991|GCA_006268355.1|AAEZVT010000033.1_00001 hypothetical protein
FYPPTSLNLTITGKRYFGKVFPVEYISSPIIPFVIERGNQEQPIICLVSS
EPFSADGIEHLLSCTRDLVADISKNLLFVFSHYNKLNAKEDLDRLRLSLD
REISIEIDSYNADFRG
>Pseudomonas_viridiflava|SAMEA104472268|GCA_900585355.1|UTTD01000001.1_00270 hypothetical protein
MGEWSKKLGERGEHITESLLNLIGWKAALKGHEFDCVKPVPHSTTGNPRK
THGADFVFSCLSPLEDGILKHLVISSKFTSGPYPTSPGPLFKDHFTDLAT
TVECFNRSPLKKSINSGYTGASAQSLAGILCWFSAESDADEDVVSHVAGS
RNLDSSNYGTIYVIDNYRASFLFDTITYARNRFGAENVRFLYPSTGKNVS
PIERVTNGTILPPEYLNSGLIPFFIQDHERKSLLICCQDPFSLEAVKRMI
GFSMEIAMEFPHKVALAFPDYNYVDHEEIADIARLSIANKEFASIVEFES
YQADFRG
>Salmonella_enterica|SAMN11975959|GCA_006413355.1|AAFHYA010000016.1_00099 hypothetical protein
MGEFSKLVGDVGENIVTNFLDLFGWENHVTNKYVKCHTQKHQKETHGIDA
LFAYHSPLESKTIENVIVSSKYSSNPYSSVPSTFKAHFEDIALAIECYNK
STLKKEINERLSTNGSCRKVETGVLFYINNDETPEKQSIINQIKNTQSNS
ELKYRTIHVIDNKRAAFLFDSITFIRKKYGKDKVNFFYPPTSLNLMMIQK
KYFGKIFPVEYISSPIIPFLIEQENNEQPIICMVCSEPYSSDLLDGLISC
TRDLVADISQNLMFVFEHYNKLNSKESLDAIKLATDKNINIEIESYNSDF
RG
>Salmonella_enterica_subsp._diarizonae_serovar_50_r_z|SAMN06350866|GCA_008435365.1|AAKKFQ010000001.1_00326 hypothetical protein
MAGEKSKKSGEIGEALAKALLNRIGWQHLIHNIAISCNTPTHLNDEGNAR
QSHGEDQVYLYNNPFHDDRTDFVHVSNKNTLGSYPKEGTLRSQFKSHIKE
LNQTIECAKYNSTLREIGTNFKAKRNRYHAGLLIWFHNDHDNIEKSILAD
LAPARLDLDTDIPFYVIDNGRATFLLRVVDDLRKRSTGGDYQFFYPRIGT
SITVDEMRTGKELPLELLASDIIPAVLNKDGIKELIIYANESFDSTSYKN
LMAYGLSFSSGLITNIKIGMPDYNPARDEEAVQKARLAFHNRPEEIIPFS
FNRSILDLLQEESQ
>Salmonella_enterica|SAMN12636712|GCA_008260365.1|AAKALQ010000043.1_00033 hypothetical protein
MGEFSKLVGDVGENIVTNFLDLFGWENHVTNKYVKCHTQKHQKETHGIDA
LFAYHSPLESKTIENVIVSSKYSSNPYSSVPSTFKAHFEDIALAIECYNK
STLKKEINERLSTNGSCRKVETGVLFYISNDETPEKQSIINQIKNTQSNS
ELKYRTIHVIDNKRAAFLFDSITFIRKKYGKDKVNFFYPPTSLNLMMIQK
KYFGKIFPVEYISSPIIPFLIEQENNEQPIICMVCSEPYSSDLLDGLISC
TRDLVADISQNLMFVFEHYNKLNSKESLDAIKLATDKNINIEIESYNSDF
RG
>Salmonella_enterica|SAMN09430562|GCA_006710365.1|AAGAUL010000024.1_00063 hypothetical protein
MGEFSKLVGDVGENIVTNFLDLFGWENHVTNKYVKCHTQKHQKETHGIDA
LFAYHSPLESKTIENVIVSSKYSSNPYSSVPSTFKAHFEDIALAIECYNK
STLKKEINERLSTNGSCRKVETGVLFYINNDETPEKQSIINQIKNTQSNS
ELKYRTIHVIDNKRAAFLFDSITFIRKKYGKDKVNFFYPPTSLNLMMIQK
KYFGKIFPVEYISSPIIPFLIEQENNEQPIICMVCSEPYSSDLLDGLISC
TRDLVADISQNLMFVFEHYNKLNSKESLDAIKLATDKNINIEIESYNSDF
RG
>Salmonella_enterica_subsp._enterica_serovar_Litchfield|SAMN08823492|GCA_010873365.1|AAOVRG010000035.1_00033 hypothetical protein
MGEFSKLVGDVGENIVTNFLDLFGWENHVTNKYVKCHTQKHQKETHGIDA
LFAYHSPLESKTIENVIVSSKYSSNPYSSVPSTFKAHFEDIALAIECYNK
STLKKEINERLSTNGSCRKVETGVLFYINNDETPEKQSIINQIKNTQSNS
ELKYRTIHVIDNKRAAFLFDSITFIRKKYGKDKVNFFYPPTSLNLMMIQK
KYFGKIFPVEYISSPIIPFLIEQENNEQPIICMVCSEPYSSDLLDGLISC
TRDLVADISQNLMFVFEHYNKLNSKESLDAIKLATDKNINIEIESYNSDF
RG
>Salmonella_enterica|SAMN13676304|GCA_010817365.1|AAOQJS010000017.1_00099 hypothetical protein
MGEFSKLVGDVGENIVTNFLDLFGWENHVTNKYVKCHTQKHQKETHGIDA
LFAYHSPLESKTIENVIVSSKYSSNPYSSVPSTFKAHFEDIALAIECYNK
STLKKEINERLSTNGSCRKVETGVLFYINNDETPEKQSIINQIKNTQSNS
ELKYRTIHVIDNKRAAFLFDSITFIRKKYGKDKVNFFYPPTSLNLMMIQK
KYFGKIFPVEYISSPIIPFLIEQENNEQPIICMVCSEPYSSDLLDGLISC
TRDLVADISQNLMFVFEHYNKLNSKESLDAIKLATDKNINIEIESYNSDF
RG
>Salmonella_enterica|SAMN07822345|GCA_007086365.1|AAHBAW010000016.1_00099 hypothetical protein
MGEFSKLVGDVGENIVTNFLDLFGWENHVTNKYVKCHTQKHQKETHGIDA
LFAYHSPLESKTIENVIVSSKYSSNPYSSVPSTFKAHFEDIALAIECYNK
STLKKEINERLSTNGSCRKVETGVLFYINNDETPEKQSIINQIKNTQSNS
ELKYRTIHVIDNKRAAFLFDSITFIRKKYGKDKVNFFYPPTSLNLMMIQK
KYFGKIFPVEYISSPIIPFLIEQENNEQPIICMVCSEPYSSDLLDGLISC
TRDLVADISQNLMFVFEHYNKLNSKESLDAIKLATDKNINIEIESYNSDF
RG
>Salmonella_enterica|SAMN07713781|GCA_007072365.1|AAGZZD010000007.1_00132 hypothetical protein
MGEFSKLVGDYGEDIVSHFLNIFGWENHATNKYVDCHTRKHEKNTHGIDA
LFVYNSPLESKTIENVIVSSKYSSNPYSKVASTFKSHFEDIATAIECYAK
SSLKKEINQQVISAGRYNGCKKVDTGVLFYINNDSNPDKQDIISSIKNSQ
ISSDLKYRTIHVVDNKRASFLYESITYIKNKYGYDKVNFFYPPTSLNLTI
TGKRYFGKVFPVEYISSPIIPFVIERGNQEQPIICLVSSEPFSADGIEHL
LSCTRDLVADISKNLLFVFSHYNKLNAKEDLDRLRLSLDREISIEIDSYN
ADFRG
>Salmonella_enterica|SAMN07731451|GCA_007077365.1|AAHAHG010000018.1_00099 hypothetical protein
MGEFSKLVGDVGENIVTNFLDLFGWENHVTNKYVKCHTQKHQKETHGIDA
LFAYHSPLESKTIENVIVSSKYSSNPYSSVPSTFKAHFEDIALAIECYNK
STLKKEINERLSTNGSCRKVETGVLFYINNDETPEKQSIINQIKNTQSNS
ELKYRTIHVIDNKRAAFLFDSITFIRKKYGKDKVNFFYPPTSLNLMMIQK
KYFGKIFPVEYISSPIIPFLIEQENNEQPIICMVCSEPYSSDLLDGLISC
TRDLVADISQNLMFVFEHYNKLNSKESLDAIKLATDKNINIEIESYNSDF
RG
>Flavobacterium_aquidurense|SAMN05444397|GCA_900107365.1|FNPS01000005.1_00001 hypothetical protein
MVSPMEDNVLDVGVISSKFTSKAYPNSPKTTFKEHFNDLAHTLECFKNSK
LSAETNFGSSNVNKTEVFGILVWASNKSDENKNIISEVSNIQFDSDLVFD
KIIVLDNNRLNFFVETIQNAKKEFGKENLKFVYHNTGLNNISLQSQSFGD
FLPLEYLFSDIIPVRIEREGKVELLIFSKDEFSSDNCSKLLDFAKGFDHL
GSISSIILSFPDFNDLEHSPIVQKELLRFGNYKYNKNLFLKKHTEDFRNY
>Pseudomonas_viridiflava|SAMEA104473119|GCA_900601365.1|UWCU01000086.1_00102 hypothetical protein
MGEWSKKLGERGEHITESLLNLIGWKAALKGHEFDCVKPVPHSTTGNPRK
THGADFVFSCLSPLEDGILKHLVISSKFTSGPYPTSPGPLFKDHFTDLAT
TVECFNRSPLKKSINSGYTGASAQSLAGILCWFSAASDADEDVVSHVAGS
RNLDSSNYGTIYVIDNYRASFLFDTITYARNRFGAENVRFLYPSTGKNVS
PIERVTNGTILPPEYLNSGLIPFFIQDHERKSLLICCQDPFSLEAVKRMI
GFSMEIAMEFPHKVALAFPDYNYVDHEEIADIARLSIANKEFASIVEFES
YQADFRG
>Salmonella_enterica_subsp._enterica_serovar_Litchfield|SAMN12588656|GCA_009257365.1|DAAAMN010000059.1_00015 hypothetical protein
MGEFSKLVGDVGENIVTNFLDLFGWENHVTNKYVKCHTQKHQKETHGIDA
LFAYHSPLESKTIENVIVSSKYSSNPYSSVPSTFKAHFEDIALAIECYNK
STLKKEINERLSTNGSCRKVETGVLFYINNDETPEKQSIINQIKNTQSNS
ELKYRTIHVIDNKRAAFLFDSITFIRKKYGKDKVNFFYPPTSLNLMMIQK
KYFGKIFPVEYISSPIIPFLIEQENNEQPIICMVCSEPYSSDLLDGLISC
TRDLVADISQNLMFVFEHYNKLNSKESLDAIKLATDKNINIEIESYNSDF
RG
>Salmonella_enterica|SAMN12772815|GCA_008594365.1|AAKVMX010000016.1_00099 hypothetical protein
MGEFSKLVGDVGENIVTNFLDLFGWENHVTNKYVKCHTQKHQKETHGIDA
LFAYHSPLESKTIENVIVSSKYSSNPYSSVPSTFKAHFEDIALAIECYNK
STLKKEINERLSTNGSCRKVETGVLFYINNDETPEKQSIINQIKNTQSNS
ELKYRTIHVIDNKRAAFLFDSITFIRKKYGKDKVNFFYPPTSLNLMMIQK
KYFGKIFPVEYISSPIIPFLIEQENNEQPIICMVCSEPYSSDLLDGLISC
TRDLVADISQNLMFVFEHYNKLNSKESLDAIKLATDKNINIEIESYNSDF
RG
>Salmonella_enterica|SAMN07373077|GCA_006125365.1|AAEQTQ010000011.1_00076 hypothetical protein
MGEFSKLVGDYGEDIVSHFLNIFGWENHATNKYVDCHTRKHEKNTHGIDA
LFVYNSPLESKTIENVIVSSKYSSNPYSKVASTFKSHFEDIATAIECYAK
SSLKKEINQQVISAGRYNGCKKVDTGVLFYINNDSNPDKQDIISSIKNSQ
ISSDLKYRTIHVVDNKRASFLYESITYIKNKYGYDKVNFFYPPTSLNLTI
TGKRYFGKVFPVEYISSPIIPFVIERGNQEQPIICLVSSEPFSADGIEHL
LSCTRDLVADISKNLLFVFSHYNKLNAKEDLDRLRLSLDREISIEIDSYN
ADFRG
>Salmonella_enterica|SAMN07693587|GCA_007065365.1|AAGZNI010000008.1_00132 hypothetical protein
MGEFSKLVGDYGEDIVSHFLNIFGWENHATNKYVDCHTRKHEKNTHGIDA
LFVYNSPLESKTIENVIVSSKYSSNPYSKVASTFKSHFEDIATAIECYAK
SSLKKEINQQVISAGRYNGCKKVDTGVLFYINNDSNPDKQDIISSIKNSQ
ISSDLKYRTIHVVDNKRASFLYESITYIKNKYGYDKVNFFYPPTSLNLTI
TGKRYFGKVFPVEYISSPIIPFVIERGNQEQPIICLVSSEPFSADGIEHL
LSCTRDLVADISKNLLFVFSHYNKLNAKEDLDRLRLSLDREISIEIDSYN
ADFRG
>Bacillus_subtilis|SAMN13190555|GCA_009662375.1|CP045818.1_00727 hypothetical protein
MAGGEGAKNSGELGEKIVARLLEMFGWIKPDSGVTIKCIRSKKHGNETKS
RLKHGIDNVYQYKSNLIDNTRQDVLVSVKCRDKYPATEVGIKSKFREFYE
DLSAAAECYPSSDLFKRRIKGTKARKIDGVIFWIDRNASEGTEYIGLLDK
LDNVRVTETSALDSLTLVDNKRAQFLFEAISFAHQEYGEKNVEYFYLDSG
LNNSSIDKIYSGKQLPLEYISSPVIPFSININGNKTLLLVTEELFDENYL
KRLIGLAQSFTRDWSSEVVIVFPDYHDLHHKDAVGNAYSSFSSEEFIEKV
KLKKLNPDFRDGVFQ
>Providencia_rustigianii|SAMN13155997|GCA_009706375.1|WLTZ01000002.1_00153 hypothetical protein
MGEFSKLVGDKGEDIVSHFLNLFGWKNHATNKYVTCHTRKHKKETHGIDA
LFAYNSPLESKVIENILISSKYSSNPYKSIPSNFKSHFEDIAIAIECYSK
SSLKKDINTQIATDNKLSGYKYVDSGILFYINNDTDPNNQDILSKIKNSQ
INNDLKFRIIHVIDNKRASFLYDGITFINKKYGIENVNFYYPPTSLNLIS
PNKKYYGKILPVEYISSPILPFVIERNNNLQPIICLVSSEPFSADSLERL
ISCTRNLVSDISKELRFFFNDFNELSAKESIDRLKLVVGEDINFEVGSFH
ETFRG
>Pseudomonas_sp._MDMC17|SAMN09380012|GCA_003269375.1|QLYW01000049.1_00001 hypothetical protein
MAYPYPTAYKDFVMGEWSKKLGERGEHVVETLLNLIGWKAALKGTSIDCV
KPKLHSTTGNPRETHGADFVFSCLSPLEDGVLKHMVISSKFSSVPYPTSP
GSKFKEHFVDLATTVECFNRSSVKKSINAGYSNASSQAIAGVLFWLSAKS
DAEADVVSQVAGSRKLDDSNYGTIYVVDNSRASFLFDSITYVRNTFGSEN
VSFLYPSTGKNVSPTQRLTNGPILPPEYLNSGLIPFFVQEYDKKHLVICC
QDEFSEETVKRMIGFSMAIALEFPHKVTLAFPDYNYVEHEETVNIAKVAI
ANKEFAAIVSVESYKVDFRG
>Acinetobacter_chinensis|SAMN07138949|GCA_002165375.2|CP032134.1_00880 hypothetical protein
MGELSKTSGENGEKLTEELLKLIGWKSFMRGINVLCNKPLHDKQTHGNDF
FYIYNNPLHDQKTDIVYISTKNSSKGYPAGAQGTRTQLKKHLLELESIID
CSKVSPQINSAISSFTCQKQKRHFGVLFWWHGNKEQIDRDIKQDLSAMQI
ELGAKHPIYLVDMARATFIKDALTHFKSSIHAPYNFYYPKLGSIVISNDE
RFGPILPIELIASDIIPIKFMIGDQPALCLYAKQNFSDEVLKKLCSLALD
FADAWVKNIFIGLENYHPADDKNKKDEVLMSFDKREADIKVFCYKESVLD
LLEV
>Salmonella_enterica|SAMN07490841|GCA_006142375.1|AAERWN010000016.1_00099 hypothetical protein
MGEFSKLVGDVGENIVTNFLDLFGWENHVTNKYVKCHTQKHQKETHGIDA
LFAYHSPLESKTIENVIVSSKYSSNPYSSVPSTFKAHFEDIALAIECYNK
STLKKEINERLSTNGSCRKVETGVLFYINNDETPEKQSIINQIKNTQSNS
ELKYRTIHVIDNKRAAFLFDSITFIRKKYGKDKVNFFYPPTSLNLMMIQK
KYFGKIFPVEYISSPIIPFLIEQENNEQPIICMVCSEPYSSDLLDGLISC
TRDLVADISQNLMFVFEHYNKLNSKESLDAIKLATDKNINIEIESYNSDF
RG
>Chryseobacterium_indologenes|SAMN06453766|GCA_002314375.1|DCFF01000014.1_00136 hypothetical protein
MGEKSKFIGETGEKTVENFLKIIGWVNASKGSEFPCFDKNNHNKERTHGL
DFYFNYVSPLVDGVLKKINISVKFTDKLYPSSPGEMFKKHFVDLVESMEC
FRFSENYKSITNSISEYYNTSDNIGVLFWLSNKNSVNDEITSKLSSAILP
KIYNYDTIYLVDNKKLEFIYSSISYAKNINSNFDLKFFYQDTGKNINPMM
KKYYGDILPVEFINSSVLPMRLEDPISNSTKLVLTCIDSFNIDDLKKLIS
LAQELTKSWPSDIIIGFPDYNEINHSKDVVIAKLAFESNFTKKLNVVSFY
PNSKSLQS
>Pseudomonas_aeruginosa|SAMN12250885|GCA_010609375.1|VLWW01000008.1_00089 hypothetical protein
MGESSKTSGENGEKITEELLRLIGWSNLLKGVSVPCNNKSHNREQSHGND
FVFIYDNPLHDSRTDVVYVSSKNSQNGYPKGDQGVRTAFKKHLSELDEIV
SCSKISGEISQKLQTFQGRRQKRHIGLLVWLHGDRKSLDRDIKPSLSNIQ
LDLSSNCPLYLVDMSRASFIKEAISHFKAIKQGKEYHFYYPKLGNVIASA
DERYGDLLPVELIASDLIPIRFVLGEKPSLCLYAKQAFSEDSLKKLCSLA
FDFADGWVEDIFIGLESYHPADDKQTKDSVLMAYQERKANIKVFCYKESI
LDLLEC
>Salmonella_enterica_subsp._enterica_serovar_Litchfield|SAMN07193653|GCA_009319375.1|AAMKNW010000052.1_00033 hypothetical protein
MGEFSKLVGDVGENIVTNFLDLFGWENHVTNKYVKCHTQKHQKETHGIDA
LFAYHSPLESKTIENVIVSSKYSSNPYSSVPSTFKAHFEDIALAIECYNK
STLKKEINERLSTNGSCRKVETGVLFYINNDETPEKQSIINQIKNTQSNS
ELKYRTIHVIDNKRAAFLFDSITFIRKKYGKDKVNFFYPPTSLNLMMIQK
KYFGKIFPVEYISSPIIPFLIEQENNEQPIICMVCSEPYSSDLLDGLISC
TRDLVADISQNLMFVFEHYNKLNSKESLDAIKLATDKNINIEIESYNSDF
RG
>Salmonella_enterica|SAMN04450998|GCA_005524375.1|AADCIN010000005.1_00294 hypothetical protein
MGEFSKLVGDVGENIVTNFLDLFGWENHVTNKYVKCHTQKHQKETHGIDA
LFAYHSPLESKTIENVIVSSKYSSNPYSSVPSTFKAHFEDIALAIECYNK
STLKKEINERLSTNGSCRKVETGVLFYINNDETPEKQSIINQIKNTQSNS
ELKYRTIHVIDNKRAAFLFDSITFIRKKYGKDKVNFFYPPTSLNLMMIQK
KYFGKIFPVEYISSPIIPFLIEQENNEQPIICMVCSEPYSSDLLDGLISC
TRDLVADISQNLMFVFEHYNKLNSKESLDAIKLATDKNINIEIESYNSDF
RG
>Cronobacter_sakazakii|SAMN02840983|GCA_001309375.1|JOLY01000010.1_00140 hypothetical protein
MGEFSKLVGDVGENIVTNFLDLFGWENHVTNKYVKCHTQKHQKETHGIDA
LFAYHSPLESKTIENVIVSSKYSSNPYSSVPSTFKAHFEDIALAIECYNK
STLKKDINERLSTNGSYRKVETGVLFYINNDENPEKQDIINQVKNTQNNS
QLKFRTIHIVDNKRAAFLFDSITFVRKKYGKDKVNFFYPPTSLNLTMIQK
KYFGKIFPVEYISSPIIPFLIEQDNNEQPIICMVCSESYSSDLLNGLISC
TRDLVADISQNLTFIFEHYNKLNSKESLDAIRLATDKNINIQIESYHSGF
RG
>Salmonella_enterica|SAMN07569144|GCA_007057385.1|AAGYWK010000007.1_00132 hypothetical protein
MGEFSKLVGDYGEDIVSHFLNIFGWENHATNKYVDCHTRKHEKNTHGIDA
LFVYNSPLESKTIENVIVSSKYSSNPYSKVASTFKSHFEDIATAIECYAK
SSLKKEINQQVISAGRYNGCKKVDTGVLFYINNDSNPDKQDIISSIKNSQ
ISSDLKYRTIHVVDNKRASFLYESITYIKNKYGYDKVNFFYPPTSLNLTI
TGKRYFGKVFPVEYISSPIIPFVIERGNQEQPIICLVSSEPFSADGIEHL
LSCTRDLVADISKNLLFVFSHYNKLNAKEDLDRLRLSLDREISIEIDSYN
ADFRG
>Salmonella_enterica|SAMN07156875|GCA_006971385.1|AAGTHE010000018.1_00099 hypothetical protein
MGEFSKLVGDVGENIVTNFLDLFGWENHVTNKYVKCHTQKHQKETHGIDA
LFAYHSPLESKTIENVIVSSKYSSNPYSSVPSTFKAHFEDIALAIECYNK
STLKKEINERLSTNGSCRKVETGVLFYINNDETPEKQSIINQIKNTQSNS
ELKYRTIHVIDNKRAAFLFDSITFIRKKYGKDKVNFFYPPTSLNLMMIQK
KYFGKIFPVEYISSPIIPFLIEQENNEQPIICMVCSEPYSSDLLDGLISC
TRDLVADISQNLMFVFEHYNKLNSKESLDAIKLATDKNINIEIESYNSDF
RG
>Stenotrophomonas_maltophilia|SAMN05188928|GCA_001676385.1|LYVJ01000011.1_00017 hypothetical protein
MSGEQSKKSGEYGEKLAESFLKAIGWHQDLKALTIPCTDGNHTGSGGNQR
NTHGDDRVFIYNNPFYESRTDVVHVTVKNNIGGYSEKDSDLKTALKGFVL
EANEIIACAQYDTSIHELVTAFAGRRRHEHSSLLIWTSSHNDSFDRDILG
ACATVRALDEACIYNVYLVDGARINFILSALDHVGREQNATHRFYFPDTG
LVNKSDERHGRFLPLELVVADMLPLKVSTSEGERLHLYVRQNFDEEAYTR
SIALALSLTGGWGQAVRIGFPDYNAAQHERIAAKAKLPFDNRQADISAFC
YVRSNLNALENA
>Salmonella_enterica|SAMN12662532|GCA_008266385.1|AAKAXF010000065.1_00005 hypothetical protein
MGEFSKLVGDYGEDIVSHFLNIFGWENHATNKYVDCHTRKHEKNTHGIDA
LFVYNSPLESKTIENVIVSSKYSSNPYSKVASTFKSHFEDIATAIECYAK
SSLKKEINQQVISAGRYNGCKKVDTGVLFYINNDSNPDKQDIISSIKNSQ
ISSDLKYRTIHVVDNKRASFLYESITYIKNKYGYDKVNFFYPPTSLNLTI
TGKRYFGKVFPVEYISSPIIPFVIERGNQEQPIICLVSSEPFSADGIEHL
LSCTRDLVADISKNLLFVFSHYNKLNAKEDLDRLRLSLDREISIEIDSYN
ADFRG
>Salmonella_enterica_subsp._enterica_serovar_Kottbus|SAMN07157002|GCA_008434385.1|AAKKJA010000004.1_00066 hypothetical protein
MGEFSKLVGDVGENIVTNFLDLFGWENHVTNKYVKCHTQKHQKETHGIDA
LFAYHSPLESKTIENVIVSSKYSSNPYSSVPSTFKAHFEDIALAIECYNK
STLKKEINERLSTNGSCRKVETGVLFYISNDETPEKQSIINQIKNTQSNS
ELKYRTIHVIDNKRAAFLFDSITFIRKKYGKDKVNFFYPPTSLNLMMIQK
KYFGKIFPVEYISSPIIPFLIEQENNEQPIICMVCSEPYSSDLLDGLISC
TRDLVADISQNLMFVFEHYNKLNSKESLDAIKLATDKNINIEIESYNSDF
RG
>Cronobacter_sakazakii|SAMN02840982|GCA_001309385.1|JOLZ01000019.1_00113 hypothetical protein
MGEFSKLVGDVGENIVTNFLDLFGWENHVTNKYVKCHTQKHQKETHGIDA
LFAYHSPLESKTIENVIVSSKYSSNPYSSVPSTFKAHFEDIALAIECYNK
STLKKDINERLSTNGSYRKVETGVLFYINNDENPEKQDIINQVKNTQNNS
QLKFRTIHIVDNKRAAFLFDSITFVRKKYGKDKVNFFYPPTSLNLTMIQK
KYFGKIFPVEYISSPIIPFLIEQDNNEQPIICMVCSESYSSDLLNGLISC
TRDLVADISQNLTFIFEHYNKLNSKESLDAIRLATDKNINIQIESYHSGF
RG
>Salmonella_enterica_subsp._enterica_serovar_Fallowfield|SAMN07179471|GCA_009287385.1|AAMJFR010000040.1_00017 hypothetical protein
MGELSKTSGENGEKITEELLRLIGWNNLLKGVSVPCINKDHNREKTHGND
FVFIYDNPLHDSRTDVVYISSKNSKKGYPKGDQGVRTTFKKHLSELDEIV
SCSKISSEISQKLKNFQGRRQKKHVGLLVWLHGNSENLEKDIKPALSNIQ
LDLSSNCPLYLLDMSRASFIKEAISHFRAMKQGKEYSFYYPKLGNVIASV
DERYGDVLPIELIASDIIPIRFTLGERPSLCLYAKQTFSEESLKKICSLA
FDFADGWVEDIFIGLESYHPADDKQAKDAVLMAYQERKARIKVFCYKESL
LDLLEY
>Salmonella_enterica|SAMN13027751|GCA_009087385.1|AAMBCX010000009.1_00132 hypothetical protein
MGEFSKLVGDYGEDIVSHFLNIFGWENHATNKYVDCHTRKHEKNTHGIDA
LFVYNSPLESKTIENVIVSSKYSSNPYSKVASTFKSHFEDIATAIECYAK
SSLKKEINQQVISAGRYNGCKKVDTGVLFYINNDSNPDKQDIISSIKNSQ
ISSDLKYRTIHVVDNKRASFLYESITYIKNKYGYDKVNFFYPPTSLNLTI
TGKRYFGKVFPVEYISSPIIPFVIERGNQEQPIICLVSSEPFSADGIEHL
LSCTRDLVADISKNLLFVFSHYNKLNAKEDLDRLRLSLDREISIEIDSYN
ADFRG
>Salmonella_enterica|SAMN08772825|GCA_007485385.1|AAICAE010000008.1_00132 hypothetical protein
MGEFSKLVGDYGEDIVSHFLNIFGWENHATNKYVDCHTRKHEKNTHGIDA
LFVYNSPLESKTIENVIVSSKYSSNPYSKVASTFKSHFEDIATAIECYAK
SSLKKEINQQVISAGRYNGCKKVDTGVLFYINNDSNPDKQDIISSIKNSQ
ISSDLKYRTIHVVDNKRASFLYESITYIKNKYGYDKVNFFYPPTSLNLTI
TGKRYFGKVFPVEYISSPIIPFVIERGNQEQPIICLVSSEPFSADGIEHL
LSCTRDLVADISKNLLFVFSHYNKLNAKEDLDRLRLSLDREISIEIDSYN
ADFRG
>Salmonella_enterica_subsp._enterica_serovar_Litchfield|SAMN12588653|GCA_009257385.1|DAAAMR010000038.1_00036 hypothetical protein
MGEFSKLVGDVGENIVTNFLDLFGWENHVTNKYVKCHTQKHQKETHGIDA
LFAYHSPLESKTIENVIVSSKYSSNPYSSVPSTFKAHFEDIALAIECYNK
STLKKEINERLSTNGSCRKVETGVLFYINNDETPEKQSIINQIKNTQSNS
ELKYRTIHVIDNKRAAFLFDSITFIRKKYGKDKVNFFYPPTSLNLMMIQK
KYFGKIFPVEYISSPIIPFLIEQENNEQPIICMVCSEPYSSDLLDGLISC
TRDLVADISQNLMFVFEHYNKLNSKESLDAIKLATDKNINIEIESYNSDF
RG
>Salmonella_enterica|SAMN11586051|GCA_005517385.1|AADBYS010000049.1_00032 hypothetical protein
MGEFSKLVGDVGENIVTNFLDLFGWENHVTNKYVKCHTQKHQKETHGIDA
LFAYHSPLESKTIENVIVSSKYSSNPYSSVPSTFKAHFEDIALAIECYNK
STLKKEINERLSTNGSCRKVETGVLFYINNDETPEKQSIINQIKNTQSNS
ELKYRTIHVIDNKRAAFLFDSITFIRKKYGKDKVNFFYPPTSLNLMMIQK
KYFGKIFPVEYISSPIIPFLIEQENNEQPIICMVCSEPYSSDLLDGLISC
TRDLVADISQNLMFVFEHYNKLNSKESLDAIKLATDKNINIEIESYNSDF
RG
>Vibrio_parahaemolyticus|SAMN09694270|GCA_009859385.1|QPQC01000001.1_01703 hypothetical protein
MPVEYITSPIIPMSVPYQDGKKLIILCDFDFSKDALTLVFRLAKKLCADF
CNHYEIYFNTYNTLDHSPIVDEVKMTAMFDSEYDEDDDYESSDVDVTLEV
GTYNDNFRNDF
>Salmonella_enterica|SAMN13852992|GCA_010013385.1|AANCJW010000014.1_00099 hypothetical protein
MGEFSKLVGDVGENIVTNFLDLFGWENHVTNKYVKCHTQKHQKETHGIDA
LFAYHSPLESKTIENVIVSSKYSSNPYSSVPSTFKAHFEDIALAIECYNK
STLKKEINERLSTNGSCRKVETGVLFYINNDETPEKQSIINQIKNTQSNS
ELKYRTIHVIDNKRAAFLFDSITFIRKKYGKDKVNFFYPPTSLNLMMIQK
KYFGKIFPVEYISSPIIPFLIEQENNEQPIICMVCSEPYSSDLLDGLISC
TRDLVADISQNLMFVFEHYNKLNSKESLDAIKLATDKNINIEIESYNSDF
RG
>Salmonella_enterica|SAMN09381868|GCA_006582385.1|AAFRLW010000015.1_00099 hypothetical protein
MGEFSKLVGDVGENIVTNFLDLFGWENHVTNKYVKCHTQKHQKETHGIDA
LFAYHSPLESKTIENVIVSSKYSSNPYSSVPSTFKAHFEDIALAIECYNK
STLKKEINERLSTNGSCRKVETGVLFYINNDETPEKQSIINQIKNTQSNS
ELKYRTIHVIDNKRAAFLFDSITFIRKKYGKDKVNFFYPPTSLNLMMIQK
KYFGKIFPVEYISSPIIPFLIEQENNEQPIICMVCSEPYSSDLLDGLISC
TRDLVADISQNLMFVFEHYNKLNSKESLDAIKLATDKNINIEIESYNSDF
RG
>Salmonella_enterica|SAMN10231850|GCA_005775385.1|AADULM010000018.1_00099 hypothetical protein
MGEFSKLVGDVGENIVTNFLDLFGWENHVTNKYVKCHTQKHQKETHGIDA
LFAYHSPLESKTIENVIVSSKYSSNPYSSVPSTFKAHFEDIALAIECYNK
STLKKEINERLSTNGSCRKVETGVLFYINNDETPEKQSIINQIKNTQSNS
ELKYRTIHVIDNKRAAFLFDSITFIRKKYGKDKVNFFYPPTSLNLMMIQK
KYFGKIFPVEYISSPIIPFLIEQENNEQPIICMVCSEPYSSDLLDGLISC
TRDLVADISQNLMFVFEHYNKLNSKESLDAIKLATDKNINIEIESYNSDF
RG
>Salmonella_enterica|SAMN09283854|GCA_006702385.1|AAGAJF010000015.1_00099 hypothetical protein
MGEFSKLVGDVGENIVTNFLDLFGWENHVTNKYVKCHTQKHQKETHGIDA
LFAYHSPLESKTIENVIVSSKYSSNPYSSVPSTFKAHFEDIALAIECYNK
STLKKEINERLSTNGSCRKVETGVLFYINNDETPEKQSIINQIKNTQSNS
ELKYRTIHVIDNKRAAFLFDSITFIRKKYGKDKVNFFYPPTSLNLMMIQK
KYFGKIFPVEYISSPIIPFLIEQENNEQPIICMVCSEPYSSDLLDGLISC
TRDLVADISQNLMFVFEHYNKLNSKESLDAIKLATDKNINIEIESYNSDF
RG
>Salmonella_enterica|SAMN10366649|GCA_003787385.1|ROYG01000009.1_00132 hypothetical protein
MGEFSKLVGDYGEDIVSHFLNIFGWENHATNKYVDCHTRKHEKNTHGIDA
LFVYNSPLESKTIENVIVSSKYSSNPYSKVASTFKSHFEDIATAIECYAK
SSLKKEINQQVISAGRYNGCKKVDTGVLFYINNDSNPDKQDIISSIKNSQ
ISSDLKYRTIHVVDNKRASFLYESITYIKNKYGYDKVNFFYPPTSLNLTI
TGKRYFGKVFPVEYISSPIIPFVIERGNQEQPIICLVSSEPFSADGIEHL
LSCTRDLVADISKNLLFVFSHYNKLNAKEDLDRLRLSLDREISIEIDSYN
ADFRG
>Tenacibaculum_dicentrarchi|SAMN04346845|GCA_001483385.1|CP013671.1_01221 hypothetical protein
MGEVSKKRGEFGEDVVTKLLELIGWDSIITGRDIECSNPKEHKISNSNRK
NHGVDFVFNYQCPLISETQMHILISSKYNDSYPSNPTSKFKSHLEDIAFA
SKCYEKSSLKYRLKNTRSNFRNKVNGVIFWLDNKSDYNDVIEKLGDFNID
DNLEFESIYLVDNNRAGFLFNSINFVKDKFKNSNIEFFHPRTGYNITAGH
RKSSSPILPVQYINTSIIPIKVENDDDEYLVITTIDLFEEDYLRKLISLS
QVLTDNWAKKIYILFPDYNLDRHGEKVEEVKLEFLDFKFIKKVTISSFNL
NFRNIEFK
>Klebsiella_pneumoniae|SAMEA104567848|GCA_900775385.1|CAAGXZ010000006.1_00007 hypothetical protein
MTIMGEFSKYVGEVGEDIVNDFLTLFGWRNMCNNKKVDCCVSTHEKITHG
VDALYVYDSLLQKQTLVSVVVSAKYSASSYTSVKSTFRDHFKDIANTIEC
YNKSQLKRNITKNFKGSSRKEDIGVLFYLNNDENEEKDNIKGTIANTRIE
STLKFNTIHVIDNARAKFLFESLSFIRKKYKDCDFFCNNTTLNIASSKTH
TKIMPVEYITSPIIPISVASENGRRFILLCDFDFSKESLILVFNLARKLC
SDFSSHYEIYFRQYNALTDDPIIDEVKMSQINEDDDIIESIDVQISSYNS
NFRNIKNEK
>Enterobacter_kobei|SAMN05444841|GCA_900156385.1|FTNJ01000001.1_00943 hypothetical protein
MTIMGEFSKYVGEVGEDIVNDFLTLFGWRNMCNNKKVDCCVSTHEKITHG
VDALYVYDSLLQKQTLVSVVVSAKYSASSYTSVKSTFRDHFKDIANTIEC
YNKSQLKRNITKNFKGSSRKEDIGVLFYLNNDENEEKDNIKGTIANTRID
SALKFNTIHVIDNARAKFLFESLNFIRKKYKDCDFFCNNTTLNIASSKTH
TKIMPVEYITSPIIPISVASENGRRFILLCDFDFSKESLILVFNLARKLC
SDFSSHYEIYFKQYNALTDDPIIDEVKMSQINEDDDIIESIDVQISSYNS
NFRNIKNEK
>Salmonella_enterica|SAMN11975310|GCA_006344385.1|AAFFGE010000017.1_00099 hypothetical protein
MGEFSKLVGDVGENIVTNFLDLFGWENHVTNKYVKCHTQKHQKETHGIDA
LFAYHSPLESKTIENVIVSSKYSSNPYSSVPSTFKAHFEDIALAIECYNK
STLKKEINERLSTNGSCRKVETGVLFYINNDETPEKQSIINQIKNTQSNS
ELKYRTIHVIDNKRAAFLFDSITFIRKKYGKDKVNFFYPPTSLNLMMIQK
KYFGKIFPVEYISSPIIPFLIEQENNEQPIICMVCSEPYSSDLLDGLISC
TRDLVADISQNLMFVFEHYNKLNSKESLDAIKLATDKNINIEIESYNSDF
RG
>Salmonella_enterica|SAMN05430130|GCA_006904385.1|AAGOOL010000024.1_00066 hypothetical protein
MGEFSKLVGDVGENIVTNFLDLFGWENHVTNKYVKCHTQKHQKETHGIDA
LFAYHSPLESKTIENVIVSSKYSSNPYSSVPSTFKAHFEDIALAIECYNK
STLKKEINERLSTNGSCRKVETGVLFYISNDETPEKQSIINQIKNTQSNS
ELKYRTIHVIDNKRAAFLFDSITFIRKKYGKDKVNFFYPPTSLNLMMIQK
KYFGKIFPVEYISSPIIPFLIEQENNEQPIICMVCSEPYSSDLLDGLISC
TRDLVADISQNLMFVFEHYNKLNSKESLDAIKLATDKNINIEIESYNSDF
RG
>Salmonella_enterica|SAMN09839102|GCA_006830385.1|AAGJKZ010000017.1_00099 hypothetical protein
MGEFSKLVGDVGENIVTNFLDLFGWENHVTNKYVKCHTQKHQKETHGIDA
LFAYHSPLESKTIENVIVSSKYSSNPYSSVPSTFKAHFEDIALAIECYNK
STLKKEINERLSTNGSCRKVETGVLFYINNDETPEKQSIINQIKNTQSNS
ELKYRTIHVIDNKRAAFLFDSITFIRKKYGKDKVNFFYPPTSLNLMMIQK
KYFGKIFPVEYISSPIIPFLIEQENNEQPIICMVCSEPYSSDLLDGLISC
TRDLVADISQNLMFVFEHYNKLNSKESLDAIKLATDKNINIEIESYNSDF
RG
>Alteromonas_australica|SAMN02743545|GCA_000730385.1|CP008849.1_00265 hypothetical protein
MGEFSKKVGEHGEALVKEFLTLIGWTGLRTGVEIRCKHPQKHERTKGSGR
NTHGVDILYSARSQLQDFTLDNVCCSVKFTSKAYPNHPNTKFREHFKDLA
HCIECYSKSEVRNSTIIDYNGRGVKRTNDVGVLFWLTNDNDSYQDVVSKV
ANIVIDKNLTFSAIYLVDNSRAAFIYDSISFLKNSFKEHEINFHYSFTAA
NYTDTNLKRYGKALPVEYLTSDILPFRLISEKDKSVIFCVVIREKFSKEN
LERLMNFVSDVSQEFTKKFKLLFPDYNALEHEDTVETVKGLVQAKEKDLS
IEVSSYNSDFRGQ
>Salmonella_enterica|SAMN12368152|GCA_007843395.1|AAIZPA010000017.1_00063 hypothetical protein
MGEFSKLVGDVGENIVTNFLDLFGWENHVTNKYVKCHTQKHQKETHGIDA
LFAYHSPLESKTIENVIVSSKYSSNPYSSVPSTFKAHFEDIALAIECYNK
STLKKEINERLSTNGSCRKVETGVLFYINNDETPEKQSIINQIKNTQSNS
ELKYRTIHVIDNKRAAFLFDSITFIRKKYGKDKVNFFYPPTSLNLMMIQK
KYFGKIFPVEYISSPIIPFLIEQENNEQPIICMVCSEPYSSDLLDGLISC
TRDLVADISQNLMFVFEHYNKLNSKESLDAIKLATDKNINIEIESYNSDF
RG
>Providencia_alcalifaciens|SAMN13155994|GCA_009706395.1|WLUC01000022.1_00146 hypothetical protein
MGEFSKLVGDKGEDIVSHFLNLFGWKNHATNKYVTCHTRKHKKETHGIDA
LFAYNSPLESKVIENILISSKYSSNPYKSIPSNFKSHFEDIAIAIECYSK
SSLKKDINTQIATDNKLSGYKYVDSGILFYINNDTDPNNQDILSKIKNSQ
INNDLKFRIIHVIDNKRASFLYDGITFINKKYGIENVNFYYPPTSLNLIS
PNKKYYGKILPVEYISSPILPFVIERNNNLQPIICLVSSEPFSADSLERL
ISCTRNLVSDISKELRFFFNDFNELSAKESIDRLKLVVGEDINFEVGSFH
ETFRG
>Salmonella_enterica_subsp._enterica|SAMN11103569|GCA_007790395.1|AAIWGX010000008.1_00078 hypothetical protein
MGEFSKLVGDVGENIVTNFLDLFGWENHVTNKYVKCHTQKHQKETHGIDA
LFAYHSPLESKTIENVIVSSKYSSNPYSSVPSTFKAHFEDIALAIECYNK
STLKKEINERLSTNGSCRKVETGVLFYINNDETPEKQSIINQIKNTQSNS
ELKYRTIHVIDNKRAAFLFDSITFIRKKYGKDKVNFFYPPTSLNLMMIQK
KYFGKIFPVEYISSPIIPFLIEQENNEQPIICMVCSEPYSSDLLDGLISC
TRDLVADISQNLMFVFEHYNKLNSKESLDAIKLATDKNINIEIESYNSDF
RG
>Salmonella_enterica|SAMN08910162|GCA_006275395.1|AAFAJD010000043.1_00033 hypothetical protein
MGEFSKLVGDVGENIVTNFLDLFGWENHVTNKYVKCHTQKHQKETHGIDA
LFAYHSPLESKTIENVIVSSKYSSNPYSSVPSTFKAHFEDIALAIECYNK
STLKKEINERLSTNGSCRKVETGVLFYINNDETPEKQSIINQIKNTQSNS
ELKYRTIHVIDNKRAAFLFDSITFIRKKYGKDKVNFFYPPTSLNLMMIQK
KYFGKIFPVEYISSPIIPFLIEQENNEQPIICMVCSEPYSSDLLDGLISC
TRDLVADISQNLMFVFEHYNKLNSKESLDAIKLATDKNINIEIESYNSDF
RG
>Vibrio_parahaemolyticus|SAMN07337882|GCA_006377395.1|NNPU01000015.1_00005 hypothetical protein
MSGEDSKSSGETGENIVSKFFKKVGWPNSNPNISFPCHFGTTHPSDADGP
RTKHGVDEHFSYLSSLETETLVHILASVKHTTGDYPKSFTNKIKGYVDDI
IYSSVCFRVSDHNADTNAIFSGNTIKNIKYVPVLFYLSSKEDKHKDYFAN
ISNTQYFKKFENEGIEEFYVVDNSKFTFMLNAIDHVTNHYSDYEIFFGHT
STSLNRMSFNQRSYSSVMPVEYLTLPYLTFVLRKNIENEEVFKCVVVANE
PFSQDSLSRHTYSALQHSDRISSVSICFPDFFLDEHKGDVSKVMQAHNIT
EQKLRVENYIPNFRNLTNE
>Salmonella_enterica|SAMN04563749|GCA_006032395.1|AAEJYO010000017.1_00080 hypothetical protein
MGEFSKLVGDVGENIVTNFLDLFGWENHVTNKYVKCHTQKHQKETHGIDA
LFAYHSPLESKTIENVIVSSKYSSNPYSSVPSTFKAHFEDIALAIECYNK
STLKKEINERLSTNGSCRKVETGVLFYINNDETPEKQSIINQIKNTQSNS
ELKYRTIHVIDNKRAAFLFDSITFIRKKYGKDKVNFFYPPTSLNLMMIQK
KYFGKIFPVEYISSPIIPFLIEQENNEQPIICMVCSEPYSSDLLDGLISC
TRDLVADISQNLMFVFEHYNKLNSKESLDAIKLATDKNINIEIESYNSDF
RG
>Pseudomonas_aeruginosa|SAMN09477956|GCA_003633395.1|QZXT01000060.1_00005 hypothetical protein
MGERSKKLGEYGEDIVASLLTLIGWKSPLPGIDIDCFKPTQHGSAGSLRR
THGIDFLFSCSSPLEDQMLKHILISSKFKAGPYPSNPVAKFKEYFLDLSV
ALECFKRSDICRKINASYRDVSNQSISGVLFWLSGTDSVDASLVDKVAAS
RGLDEFGYGTIYVVDNYRASFLFDSIGYVNGRYGSENVSFLYPPTGKNIA
AVSRMTRGRILPVEYLNSGMILFSATQHDQRYLVICCQDSFDEMGLRRLV
GYSMSVALAYPSKVIIAFPDYDFVRHGEQVGTLKAALNDKDFAQSIEVVS
YLKDFRGIEV
>Bacillus_cereus|SAMN07597975|GCA_002576395.1|NUKO01000009.1_00032 hypothetical protein
MAGGEAAKNSGELGEKIVHRLLNMFGWVMPDSGISIKCVHNQKHGDGNKS
KLKHGIDNIYQYKSNLIDNTRQDVLISVKCRDKYPATEKGVKSKFKEFYE
DLSTAAECYPASELYKRRIKGTKARKIDGVIFWIDRNDSDGIECHSLLDK
LDNIRVSETASLDSLTLVDNKRAQFLFEAISFMHKEYGEENVKYFYLDTG
LNNSSMEKKYFGKQLPIEYISSSVIPFAVETNGSKTLILITEEPFDENYL
KRLIGLAHSFTRDFSGEVVIIFPDYHDMNHKDAVRNAYSAFSADEFINKV
KLKKMNPDFRDGVFE
>Escherichia_coli|SAMN04279546|GCA_002231395.1|NLQQ01000001.1_00142 hypothetical protein
MGEFSKYVGEVGEEIVNDFLKLFGWKNLCSNKQLDCCVGEHAKKTHGIDA
LYVYNSMLQKQSLVSVVVSAKYSSVPYDKVKTTFRSHFKDLAHTIECYSK
SQFKRTITRQFPGSSRKEDIGVLFYLNNDESDSNDNIKGEIINHRIDSTL
KFNAIHLVDNARAKFLYNSISFIKKKHGEISFFCLNTTLNVSSSTRHSKI
MPVEYITSPIIPISVPDDNGRKFILLCDFNYSKESLGLVYKLARKLCSDF
ANHYEIYFNKYNKLTDSPSVDEVKMAQNFEDGSEDVVGDITLIVDSYNST
FRSISDEK
>Pseudomonas_mendocina_DLHK|SAMN02471181|GCA_000287395.1|ALKM01000016.1_00107 hypothetical protein
MGEWSKKLGERGEHIVEALLNLIGWKAALKGHEFDCVKPGPHSTTGNPRQ
THGADFVFSCLSPLEDGVLKHLVISSKFTANSYPTSPGPKFKEHFVDLAT
TVECFNRSPLKKSINSGYPSASGQSLAGILFWFSAESDAEADVVSQVAGS
RNLDGANYGTIYVVDNHRASFLFNTITYARNRFGAENVRFLYPSTGKNVS
PIQRVTNGTILPPEYLNSGLVPFFIQEYEKKSLLICCQDSFSIEAVKRMI
GFSMEIAMEFPHKVAIAFPDYNYVEHEEIADIAKLSIANKEFASIVEFES
YQADFRG
>Salmonella_enterica|SAMN10471198|GCA_005462395.1|AACYHL010000015.1_00099 hypothetical protein
MGEFSKLVGDVGENIVTNFLDLFGWENHVTNKYVKCHTQKHQKETHGIDA
LFAYHSPLESKTIENVIVSSKYSSNPYSSVPSTFKAHFEDIALAIECYNK
STLKKEINERLSTNGSCRKVETGVLFYINNDETPEKQSIINQIKNTQSNS
ELKYRTIHVIDNKRAAFLFDSITFIRKKYGKDKVNFFYPPTSLNLMMIQK
KYFGKIFPVEYISSPIIPFLIEQENNEQPIICMVCSEPYSSDLLDGLISC
TRDLVADISQNLMFVFEHYNKLNSKESLDAIKLATDKNINIEIESYNSDF
RG
>Salmonella_enterica|SAMN09761722|GCA_006781405.1|AAGGKQ010000015.1_00099 hypothetical protein
MGEFSKLVGDVGENIVTNFLDLFGWENHVTNKYVKCHTQKHQKETHGIDA
LFAYHSPLESKTIENVIVSSKYSSNPYSSVPSTFKAHFEDIALAIECYNK
STLKKEINERLSTNGSCRKVETGVLFYINNDETPEKQSIINQIKNTQSNS
ELKYRTIHVIDNKRAAFLFDSITFIRKKYGKDKVNFFYPPTSLNLMMIQK
KYFGKIFPVEYISSPIIPFLIEQENNEQPIICMVCSEPYSSDLLDGLISC
TRDLVADISQNLMFVFEHYNKLNSKESLDAIKLATDKNINIEIESYNSDF
RG
>Salmonella_enterica|SAMN08930218|GCA_006322405.1|AAFDUF010000020.1_00099 hypothetical protein
MGEFSKLVGDVGENIVTNFLDLFGWENHVTNKYVKCHTQKHQKETHGIDA
LFAYHSPLESKTIENVIVSSKYSSNPYSSVPSTFKAHFEDIALAIECYNK
STLKKEINERLSTNGSCRKVETGVLFYINNDETPEKQSIINQIKNTQSNS
ELKYRTIHVIDNKRAAFLFDSITFIRKKYGKDKVNFFYPPTSLNLMMIQK
KYFGKIFPVEYISSPIIPFLIEQENNEQPIICMVCSEPYSSDLLDGLISC
TRDLVADISQNLMFVFEHYNKLNSKESLDAIKLATDKNINIEIESYNSDF
RG
>Salmonella_enterica_subsp._enterica_serovar_Litchfield|SAMN11267667|GCA_006808405.1|AAGHUO010000045.1_00033 hypothetical protein
MGEFSKLVGDVGENIVTNFLDLFGWENHVTNKYVKCHTQKHQKETHGIDA
LFAYHSPLESKTIENVIVSSKYSSNPYSSVPSTFKAHFEDIALAIECYNK
STLKKEINERLSTNGSCRKVETGVLFYINNDETPEKQSIINQIKNTQSNS
ELKYRTIHVIDNKRAAFLFDSITFIRKKYGKDKVNFFYPPTSLNLMMIQK
KYFGKIFPVEYISSPIIPFLIEQENNEQPIICMVCSEPYSSDLLDGLISC
TRDLVADISQNLMFVFEHYNKLNSKESLDAIKLATDKNINIEIESYNSDF
RG
>Escherichia_coli|SAMD00077617|GCA_005395405.1|BGFN01000057.1_00089 hypothetical protein
MGEFSKLVGDVGENIVTHFLDLFGWENHVTNKYVKCHTQKHQKETHGIDA
LFAYHSPLESKTIENVIVSSKYSSNPYSSVPSTFKAHFEDIALAIECYNK
STLKKEINERLSTNGSYRKVETGVLFYINNDDTPEKQSIINQIKNTQSNS
ALKYRTIHVIDNKRAAFLFDSITFIRNKYGKDKVNFFYPPTSLNLMMIKK
RYYGKIFPVEYISSPIIPFLIEQENNEQPIICMVCSEPYSSNLLDGLISC
TRDLVADISQNLMFVFEHYNKLNNKESLDAIRLATDKNIN
>Salmonella_enterica|SAMN13615183|GCA_010435405.1|AANTKD010000014.1_00099 hypothetical protein
MGEFSKLVGDVGENIVTNFLDLFGWENHVTNKYVKCHTQKHQKETHGIDA
LFAYHSPLESKTIENVIVSSKYSSNPYSSVPSTFKAHFEDIALAIECYNK
STLKKEINERLSTNGSCRKVETGVLFYINNDETPEKQSIINQIKNTQSNS
ELKYRTIHVIDNKRAAFLFDSITFIRKKYGKDKVNFFYPPTSLNLMMIQK
KYFGKIFPVEYISSPIIPFLIEQENNEQPIICMVCSEPYSSDLLDGLISC
TRDLVADISQNLMFVFEHYNKLNSKESLDAIKLATDKNINIEIESYNSDF
RG
>Parabacteroides_distasonis|SAMN09901032|GCA_009911405.1|QXXG01000028.1_00041 hypothetical protein
MGEWSKKIGEHGENIVEKFLSIIGWLEPVKGITMPCSMLNGEHKNDKGES
VKTHGIDFMYSYINPLIDGQLNNVIISSKYSMEKYPNSPTQKFKWFMTDL
INTMQCFGCSEKRTEIVEQHSCGSVNDIGVLFWLNGAKDSNDDLISVISS
AKIDIACNNPIYIVDNRHIAFILELMKYIKSLQNYNYSFYYPSTGLNINP
ISRKNTGDFLPVEYINSSLIPFKLENKNNPNETILFIGTIEDFEKDSFIR
LMGLAKDLSTNLAGQVIIGFHDYNNLSHEELVRISKLGFQDANYTKTVKV
VNFLNPINAL
>Salmonella_enterica_subsp._enterica|SAMN02845047|GCA_007818405.1|AAIYHT010000037.1_00002 hypothetical protein
MGEFSKLVGDYGEDIVSHFLNIFGWENHATNKYVDCHTRKHEKNTHGIDA
LFVYNSPLESKTIENVIVSSKYSSNPYSKVASTFKSHFEDIATAIECYAK
SSLKKEINQQVISAGRYNGCKKVDTGVLFYINNDSNPDKQDIISSIKNSQ
ISSDLKYRTIHVVDNKRASFLYESITYIKNKYGYDKVNFFYPPTSLNLTI
TGKRYFGKVFPVEYISSPIIPFVIERGNQEQPIICLVSSEPFSADGIEHL
LSCTRDLVADISKNLLFVFSHYNKLNAKEDLDRLRLSLDREISIEIDSYN
ADFRG
>Salmonella_enterica|SAMN12909945|GCA_008892405.1|AALMNT010000016.1_00099 hypothetical protein
MGEFSKLVGDVGENIVTNFLDLFGWENHVTNKYVKCHTQKHQKETHGIDA
LFAYHSPLESKTIENVIVSSKYSSNPYSSVPSTFKAHFEDIALAIECYNK
STLKKEINERLSTNGSCRKVETGVLFYINNDETPEKQSIINQIKNTQSNS
ELKYRTIHVIDNKRAAFLFDSITFIRKKYGKDKVNFFYPPTSLNLMMIQK
KYFGKIFPVEYISSPIIPFLIEQENNEQPIICMVCSEPYSSDLLDGLISC
TRDLVADISQNLMFVFEHYNKLNSKESLDAIKLATDKNINIEIESYNSDF
RG
>Escherichia_coli_O145_H28|SAMD00166667|GCA_008635405.1|BJRT01000003.1_00034 hypothetical protein
MGEFSKLVGDVGENIVTHFLDLFGWENHVTNKYVKCHTQKHQKETHGIDA
LFAYHSPLESKTIENVIVSSKYSSNPYSSVPSTFKAHFEDIALAIECYNK
STLKKEINERLSTNGSYRKVETGVLFYINNDDTPEKQSIINQIKNTQSNS
ALKYRTIHVIDNKRAAFLFDSITFIRNKYGKDKVNFFYPPTSLNLMMIKK
RYYGKIFPVEYISSPIIPFLIEQENNEQPIICMVCSEPYSSNLLDGLISC
TRDLVADISQNLMFVFEYYNKLNNKESLDAIRLATDKNINIKITSYNSDF
RG
>Klebsiella_michiganensis|SAMN03197126|GCA_001060405.1|JWAM01000491.1_00012 hypothetical protein
MGEFSKYVGEIGEAIVNDFLNLFGWRNMCNNKKVDCCVSAHDKITHGIDA
LYVYDSFLQKQTLVSVVVSAKYSASPYSSVRSTFRDHFKDIAYAIECYSK
SQLKRNITKQFSGSSRKDDIGVLFYLNNDENEEKDNIKGQLTNSRINSNL
KFNTIHIIDNSRAKFLFESLSYIRNKYTNYGFFCNSTTLNISLSTKHTKI
MPVEYITSPIIPISVASDNGKRFILLCDFDFSKESLVLVFKLARKLCADF
TNQYEIYFRRYNALSDGPIVDEVKMTQISEDDIGLAQVDLIIDSYNTNFR
NIKDEK
>Salmonella_enterica|SAMN09000971|GCA_007494405.1|AAICRB010000023.1_00063 hypothetical protein
MGEFSKLVGDVGENIVTNFLDLFGWENHVTNKYVKCHTQKHQKETHGIDA
LFAYHSPLESKTIENVIVSSKYSSNPYSSVPSTFKAHFEDIALAIECYNK
STLKKEINERLSTNGSCRKVETGVLFYINNDETPEKQSIINQIKNTQSNS
ELKYRTIHVIDNKRAAFLFDSITFIRKKYGKDKVNFFYPPTSLNLMMIQK
KYFGKIFPVEYISSPIIPFLIEQENNEQPIICMVCSEPYSSDLLDGLISC
TRDLVADISQNLMFVFEHYNKLNSKESLDAIKLATDKNINIEIESYNSDF
RG
>Prevotella_bivia|SAMN03854509|GCA_001574405.1|KQ965708.1_00027 hypothetical protein
MGEKSKKIGEYGEDYAEKFFNSVGWDSLSKGIELKCSNELHQNKNGNPSR
THGIDFLYTYQSPLVDGQLNNVIISVKDQNYPNNPNTKFREFMKELIAML
ECYDYSEEKQKVLKIYRCNSINDVGILFWINNTGKSDTDLIKSVSSVRLE
DTRDNTIYLVDNRRATFILEVMKFVKTKNDSQYSFYYPLTGRNLNPQNRS
NAGKILPIEYLNSSVIPIKLEKKSNNKEISLFLATIDHFEADEFMRLMGL
AKDISTNLVGEVIIAFPDYDQLKHSNVVNELKQGFQDADFTKTVSVINYI
NPINAL
>Pseudomonas_aeruginosa|SAMN09477955|GCA_003633405.1|QZXS01000075.1_00005 hypothetical protein
MGERSKKLGEYGEDIVASLLTLIGWKSPLPGIDIDCFKPTQHGSAGSLRR
THGIDFLFSCSSPLEDQMLKHILISSKFKAGPYPSNPVAKFKEYFLDLSV
ALECFKRSDICRKINASYRDVSNQSISGVLFWLSGTDSVDASLVDKVAAS
RGLDEFGYGTIYVVDNYRASFLFDSIGYVNGRYGSENVSFLYPPTGKNIA
AVSRMTRGRILPVEYLNSGMILFSATQHDQRYLVICCQDSFDEMGLRRLV
GYSMSVALAYPSKVIIAFPDYDFVRHGEQVGTLKAALNDKDFAQSIEVVS
YLKDFRGIEV
>Pseudomonas_syringae_pv._coriandricola|SAMN03976412|GCA_003701405.1|RBRV01000106.1_00004 hypothetical protein
MAGVLFWINDKDVKDYDVVTEVATCRGLDDFNYGTIYVVDNRRACFLYEA
ISHMRNTFGTPNVKFLYPSTGRNVDPSQRVNTGYVLPAEYLTSGIIPFFI
EHDSKKKLAVCCDDEFSEEGLRRLIGYLNSVASEFPQQVLIAFPNYSFSA
HSRQAAIVKSSIADKGFAELVEVVSYRSDFRSIA
>Salmonella_enterica|SAMN07177959|GCA_007020405.1|AAGWJH010000016.1_00099 hypothetical protein
MGEFSKLVGDVGENIVTNFLDLFGWENHVTNKYVKCHTQKHQKETHGIDA
LFAYHSPLESKTIENVIVSSKYSSNPYSSVPSTFKAHFEDIALAIECYNK
STLKKEINERLSTNGSCRKVETGVLFYINNDETPEKQSIINQIKNTQSNS
ELKYRTIHVIDNKRAAFLFDSITFIRKKYGKDKVNFFYPPTSLNLMMIQK
KYFGKIFPVEYISSPIIPFLIEQENNEQPIICMVCSEPYSSDLLDGLISC
TRDLVADISQNLMFVFEHYNKLNSKESLDAIKLATDKNINIEIESYNSDF
RG
>Dickeya_dianthicola_NCPPB_3534|SAMN02470097|GCA_000365405.2|CM001840.1_02816 hypothetical protein
MRMLNVINKVCSGPDSSVRSTFRDHFKDIAYAIECYSKSQLKRNITKQFS
GSSRKDDIGVLFYLNNDENEEKDNIKGQLTNSRIDSNLKFNTIHIIDNSR
AKFLFESLSYIRNKYTNYGFFCNSTTLNISLSTKHTKIMPVEYITSPIIP
ISVASDNGKRFILLCDFDFSKESLVLVFKLARKLCADFTNQYEIYFRRYN
ALSDGPIVDEVKMTQISEDDIGLAQVDLIIDSYNTNFRNIKDEK
>Psychromonas_sp._CNPT3|SAMN00622974|GCA_000153405.2|CP004404.1_01405 hypothetical protein
MGEFSRKVGEKGEKLVCELLSIMGWYHFQKDESISCHHTKKHKRSGAKKE
RTTHGIDIFFSSRSQLQDFTLENVILSVKYTNSAYPANPTSKFKEHFRDL
AETVECFMKSDLRTQNNEDYEMSGINGANDTGVLFWLSNHKDSEQDIVSK
VANINLDKTLNFSTIHVVDNSRAAFIYNSISYIRNNFNEYDYYFHYAFSS
SNYKDPDIDKYGSILPVEYLTSNIIPFRLIDKSNQKVSFCLASRDEFSEE
TINRLLYLVSDVSLDFTGDFVFLFPDYDVIKHEHILKRAKRLKNDKRKSL
NITVKSYNNDFRNLINE
>Vibrio_parahaemolyticus|SAMN09694269|GCA_009859405.1|QPQB01000001.1_00385 hypothetical protein
MPVEYITSPIIPMSVPYQDGKKLIILCDFDFSKDALTLVFRLAKKLCADF
CNHYEIYFNTYNTLDHSPIVDEVKMTAMFDSEYDEDDDYESSDVDVTLEV
GTYNDNFRNDF
>Salmonella_enterica|SAMN06210667|GCA_006939405.1|AAGRHH010000013.1_00099 hypothetical protein
MGEFSKLVGDVGENIVTNFLDLFGWENHVTNKYVKCHTQKHQKETHGIDA
LFAYHSPLESKTIENVIVSSKYSSNPYSSVPSTFKAHFEDIALAIECYNK
STLKKEINERLSTNGSCRKVETGVLFYINNDETPEKQSIINQIKNTQSNS
ELKYRTIHVIDNKRAAFLFDSITFIRKKYGKDKVNFFYPPTSLNLMMIQK
KYFGKIFPVEYISSPIIPFLIEQENNEQPIICMVCSEPYSSDLLDGLISC
TRDLVADISQNLMFVFEHYNKLNSKESLDAIKLATDKNINIEIESYNSDF
RG
>Salmonella_enterica_subsp._enterica_serovar_Litchfield|SAMN07271456|GCA_009329415.1|AAMLIE010000016.1_00099 hypothetical protein
MGEFSKLVGDVGENIVTNFLDLFGWENHVTNKYVKCHTQKHQKETHGIDA
LFAYHSPLESKTIENVIVSSKYSSNPYSSVPSTFKAHFEDIALAIECYNK
STLKKEINERLSTNGSCRKVETGVLFYINNDETPEKQSIINQIKNTQSNS
ELKYRTIHVIDNKRAAFLFDSITFIRKKYGKDKVNFFYPPTSLNLMMIQK
KYFGKIFPVEYISSPIIPFLIEQENNEQPIICMVCSEPYSSDLLDGLISC
TRDLVADISQNLMFVFEHYNKLNSKESLDAIKLATDKNINIEIESYNSDF
RG
>Salmonella_enterica_subsp._enterica_serovar_Bovismorbificans|SAMN12657150|GCA_009757415.1|WSDU01000035.1_00013 hypothetical protein
MGEFSKLVGDYGEDIVSHFLNIFGWENHATNKYVDCHTRKHEKNTHGIDA
LFVYNSPLESKTIENVIVSSKYSSNPYSKVASTFKSHFEDIATAIECYAK
SSLKKEINQQVISAGRYNGCKKVDTGVLFYINNDSNPDKQDIISSIKNSQ
ISSDLKYRTIHVVDNKRASFLYESITYIKNKYGYDKVNFFYPPTSLNLTI
TGKRYFGKVFPVEYISSPIIPFVIERGNQEQPIICLVSSEPFSADGIEHL
LSCTRDLVADISKNLLFVFSHYNKLNAKEDLDRLRLSLDREISIEIDSYN
ADFRG
>Salmonella_enterica|SAMN06848360|GCA_006967415.1|AAGSZY010000017.1_00099 hypothetical protein
MGEFSKLVGDVGENIVTNFLDLFGWENHVTNKYVKCHTQKHQKETHGIDA
LFAYHSPLESKTIENVIVSSKYSSNPYSSVPSTFKAHFEDIALAIECYNK
STLKKEINERLSTNGSCRKVETGVLFYINNDETPEKQSIINQIKNTQSNS
ELKYRTIHVIDNKRAAFLFDSITFIRKKYGKDKVNFFYPPTSLNLMMIQK
KYFGKIFPVEYISSPIIPFLIEQENNEQPIICMVCSEPYSSDLLDGLISC
TRDLVADISQNLMFVFEHYNKLNSKESLDAIKLATDKNINIEIESYNSDF
RG
>Salmonella_enterica|SAMN12691448|GCA_008313415.1|AAKDTY010000017.1_00099 hypothetical protein
MGEFSKLVGDVGENIVTNFLDLFGWENHVTNKYVKCHTQKHQKETHGIDA
LFAYHSPLESKTIENVIVSSKYSSNPYSSVPSTFKAHFEDIALAIECYNK
STLKKEINERLSTNGSCRKVETGVLFYINNDETPEKQSIINQIKNTQSNS
ELKYRTIHVIDNKRAAFLFDSITFIRKKYGKDKVNFFYPPTSLNLMMIQK
KYFGKIFPVEYISSPIIPFLIEQENNEQPIICMVCSEPYSSDLLDGLISC
TRDLVADISQNLMFVFEHYNKLNSKESLDAIKLATDKNINIEIESYNSDF
RG
>Salmonella_enterica|SAMN12285854|GCA_007623415.1|AAILVI010000034.1_00033 hypothetical protein
MGEFSKLVGDVGENIVTNFLDLFGWENHVTNKYVKCHTQKHQKETHGIDA
LFAYHSPLESKTIENVIVSSKYSSNPYSSVPSTFKAHFEDIALAIECYNK
STLKKEINERLSTNGSCRKVETGVLFYINNDETPEKQSIINQIKNTQSNS
ELKYRTIHVIDNKRAAFLFDSITFIRKKYGKDKVNFFYPPTSLNLMMIQK
KYFGKIFPVEYISSPIIPFLIEQENNEQPIICMVCSEPYSSDLLDGLISC
TRDLVADISQNLMFVFEHYNKLNSKESLDAIKLATDKNINIEIESYNSDF
RG
>Tenacibaculum_soleae|SAMN05292508|GCA_001693415.1|MAKX01000001.1_01013 hypothetical protein
MGEWSKSIGEKGEKISKFLFEDILNFNSLEENTSINCVKGKKHKRVEAKK
ERTTHGLDGLINYKSPVEDYLLDIGLISSKYTGKEYPSSKSTLKTEFKKY
IKDLAYGIECFRFSEKKSKIDKEYINVSKTTITGVLVWLSDASPLNYDLS
PFLKNAIIDSDLNFDKIILVDNQKINFFYESIFKTKDKYKHENVDFVYHN
SGINTELIQEKSYGKTFPLDYLYSDIIPLRIKDNNQIILKVFINDDFDEK
SFAQVLNFTKSFDLLNAVDETIFKFKNYNSSIDGNLVKEKLSKFENYKFN
ENLFVEKFPSDFRN
>Salmonella_enterica_subsp._enterica|SAMN03577364|GCA_007107425.1|AAHCGR010000005.1_00066 hypothetical protein
MGEFSKLVGDVGENIVTNFLDLFGWENHVTNKYVKCHTQKHQKETHGIDA
LFAYHSPLESKTIENVIVSSKYSSNPYSSVPSTFKAHFEDIALAIECYNK
STLKKEINERLSTNGSCRKVETGVLFYISNDETPEKQSIINQIKNTQSNS
ELKYRTIHVIDNKRAAFLFDSITFIRKKYGKDKVNFFYPPTSLNLMMIQK
KYFGKIFPVEYISSPIIPFLIEQENNEQPIICMVCSEPYSSDLLDGLISC
TRDLVADISQNLMFVFEHYNKLNSKESLDAIKLATDKNINIEIESYNSDF
RG
>Salmonella_enterica_subsp._enterica_serovar_4__5__12_b_-|SAMN08134358|GCA_011127425.1|AAPIOH010000021.1_00005 hypothetical protein
MGEFSKLVGDYGEDIVSHFLNIFGWENHATNKYVDCHTRKHEKNTHGIDA
LFVYNSPLESKTIENVIVSSKYSSNPYSKVASTFKSHFEDIATAIECYAK
SSLKKEINQQVISAGRYNGCKKVDTGVLFYINNDSNPDKQDIISSIKNSQ
ISSDLKYRTIHVVDNKRASFLYESITYIKNKYGYDKVNFFYPPTSLNLTI
TGKRYFGKVFPVEYISSPIIPFVIERGNQEQPIICLVSSEPFSADGIEHL
LSCTRDLVADISKNLLFVFSHYNKLNAKEDLDRLRLSLDREISIEIDSYN
ADFRG
>Salmonella_enterica|SAMN12872027|GCA_008790425.1|AALGKU010000008.1_00133 hypothetical protein
MGEFSKLVGDYGEDIVSHFLNIFGWENHATNKYVDCHTRKHEKNTHGIDA
LFVYNSPLESKTIENVIVSSKYSSNPYSKVASTFKSHFEDIATAIECYAK
SSLKKEINQQVISAGRYNGCKKVDTGVLFYINNDSNPDKQDIISSIKNSQ
ISSDLKYRTIHVVDNKRASFLYESITYIKNKYGYDKVNFFYPPTSLNLTI
TGKRYFGKVFPVEYISSPIIPFVIERGNQEQPIICLVSSEPFSADGIEHL
LSCTRDLVADISKNLLFVFSHYNKLNAKEDLDRLRLSLDREISIEIDSYN
ADFRG
>Salmonella_enterica|SAMN12889199|GCA_008829425.1|AALHXW010000046.1_00033 hypothetical protein
MGEFSKLVGDVGENIVTNFLDLFGWENHVTNKYVKCHTQKHQKETHGIDA
LFAYHSPLESKTIENVIVSSKYSSNPYSSVPSTFKAHFEDIALAIECYNK
STLKKEINERLSTNGSCRKVETGVLFYINNDETPEKQSIINQIKNTQSNS
ELKYRTIHVIDNKRAAFLFDSITFIRKKYGKDKVNFFYPPTSLNLMMIQK
KYFGKIFPVEYISSPIIPFLIEQENNEQPIICMVCSEPYSSDLLDGLISC
TRDLVADISQNLMFVFEHYNKLNSKESLDAIKLATDKNINIEIESYNSDF
RG
>Salmonella_enterica_subsp._enterica|SAMN09445477|GCA_007499425.1|AAIDAB010000026.1_00003 hypothetical protein
MGEFSKLVGDYGEDIVSHFLNIFGWENHATNKYVDCHTRKHEKNTHGIDA
LFVYNSPLESKTIENVIVSSKYSSNPYSKVASTFKSHFEDIATAIECYAK
SSLKKEINQQVISAGRYNGCKKVDTGVLFYINNDSNPDKQDIISSIKNSQ
ISSDLKYRTIHVVDNKRASFLYESITYIKNKYGYDKVNFFYPPTSLNLTI
TGKRYFGKVFPVEYISSPIIPFVIERGNQEQPIICLVSSEPFSADGIEHL
LSCTRDLVADISKNLLFVFSHYNKLNAKEDLDRLRLSLDREISIEIDSYN
ADFRG
>Salmonella_enterica_subsp._enterica|SAMN02844078|GCA_010559425.1|AAOBMD010000007.1_00132 hypothetical protein
MGEFSKLVGDYGEDIVSHFLNIFGWENHATNKYVDCHTRKHEKNTHGIDA
LFVYNSPLESKTIENVIVSSKYSSNPYSKVASTFKSHFEDIATAIECYAK
SSLKKEINQQVISAGRYNGCKKVDTGVLFYINNDSNPDKQDIISSIKNSQ
ISSDLKYRTIHVVDNKRASFLYESITYIKNKYGYDKVNFFYPPTSLNLTI
TGKRYFGKVFPVEYISSPIIPFVIERGNQEQPIICLVSSEPFSADGIEHL
LSCTRDLVADISKNLLFVFSHYNKLNAKEDLDRLRLSLDREISIEIDSYN
ADFRG
>Photobacterium_iliopiscarium|SAMN07327744|GCA_003025425.1|PYLX01000016.1_00083 hypothetical protein
MGELSKKIGEHGERVVRSFLDVIGWSGAQEGESLACSESEKHQRKKGTDR
NTHGIDLFYSSKSQLQDYTLDNVIISVKYTSNAYPVNPRTIFKAHIKDLA
QTVECFMCSELRADNNESYEMTGINSACDTGVLFWLTNDKSSDQDVISKV
SSVQLDSELEFGAIHVVDNSKASFIYDSISYAKNRYKDSKVYFHYAFGSS
NYNDPDIKKYGSILPVEYLTSNILPFRLVNNDSGKVKFCISCSENFSEES
ISRLISLASDVSLEFTTDFVFLFPDYDPLDHESIVKKAIRLLQEKANNVE
ISVFSYENDFRGLINER
>Salmonella_enterica|SAMN12648332|GCA_008242425.1|AAJZEW010000018.1_00099 hypothetical protein
MGEFSKLVGDVGENIVTNFLDLFGWENHVTNKYVKCHTQKHQKETHGIDA
LFAYHSPLESKTIENVIVSSKYSSNPYSSVPSTFKAHFEDIALAIECYNK
STLKKEINERLSTNGSCRKVETGVLFYINNDETPEKQSIINQIKNTQSNS
ELKYRTIHVIDNKRAAFLFDSITFIRKKYGKDKVNFFYPPTSLNLMMIQK
KYFGKIFPVEYISSPIIPFLIEQENNEQPIICMVCSEPYSSDLLDGLISC
TRDLVADISQNLMFVFEHYNKLNSKESLDAIKLATDKNINIEIESYNSDF
RG
>Salmonella_enterica_subsp._houtenae|SAMN02845330|GCA_010689425.1|AAOHUS010000004.1_00266 hypothetical protein
MGEFSKLVGDVGENIVTNFLDLFGWENHVTNKYVKCHTQKHQKETHGIDA
LFAYHSPLESKTIENVIVSSKYSSNPYSSVPSTFKAHFEDIALAIECYNK
STLKKEINERLSTNGSCRKVETGVLFYINNDETPEKQSIINQIKNTQSNS
ELKYRIIHVIDNKRAAFLFDSITFIRKKYGKDKVNFFYPPTSLNLMMIQK
KYFGKIFPVEYISSPIIPFLIEQENNEQPIICMVCSEPYSSDLLDGLISC
TRDLVADISQNLMFVFEHYNKLNSKESLDAIKLATDKNINIEIESYNSDF
RG
>Parabacteroides_sp._AF27-14|SAMN09734526|GCA_003635425.1|QTLZ01000011.1_00133 hypothetical protein
MGEYSKRVGEVGESVVTEFLSLIGWKDPMRNNDIASVDPEFRKYTNGIDG
YYHYLSPMISNTIENVLYSCKYSNDPYPVSQIIPLFKERYTELAKAIESF
KKSELKQQTINNHEYIDNYFDRGVLFWLNNSGKGEQNIINRLEKIELNTG
VNHDGIFLVDNKRIEFIYDAICFSLLKYRDFDIDFIYFNNGLNNDERNLR
NGKIMPVQYINSSILPLRISKNDKTIVAIFTIEGFDRDDLMKYMGIAKNI
GCNSQGSTMICFPDYLETEHLPIVNNIKQIFNDPSFTTNLTVANYNNSPL
R
>Salmonella_enterica|SAMN12628188|GCA_008182425.1|AAJUZE010000026.1_00002 hypothetical protein
MGEFSKLVGDYGEDIVSHFLNIFGWENHATNKYVDCHTRKHEKNTHGIDA
LFVYNSPLESKTIENVIVSSKYSSNPYSKVASTFKSHFEDIATAIECYAK
SSLKKEINQQVISAGRYNGCKKVDTGVLFYINNDSNPDKQDIISSIKNSQ
ISSDLKYRTIHVVDNKRASFLYESITYIKNKYGYDKVNFFYPPTSLNLTI
TGKRYFGKVFPVEYISSPIIPFVIERGNQEQPIICLVSSEPFSADGIEHL
LSCTRDLVADISKNLLFVFSHYNKLNAKEDLDRLRLSLDREISIEIDSYN
ADFRG
>Escherichia_coli|SAMN13624761|GCA_009900425.1|WWLW01000021.1_00083 hypothetical protein
MGEFSKLVGDVGENIVTHFLDLFGWENHVTNKYVKCHTQKHQKETHGIDA
LFAYHSPLESKTIENVIVSSKYSSNPYSSVPSTFKAHFEDIALAIECYNK
STLKKEINERLSTNGSYRKVETGVLFYINNDDTPEKQSIINQIKNTQSNS
ALKYRTIHVIDNKRAAFLFDSITFIRNKYGKDKVNFFYPPTSLNLMMIKK
RYYGKIFPVEYISSPIIPFLIEQENNEQPIICMVCSEPYSSNLLDGLISC
TRDLVADISQNLMFVFGHYNKLNNKESLDAIRLATDKNINIKITSYNSDF
RG
>Bacillus_subtilis|SAMN10742282|GCA_004101425.1|CP035164.1_00720 hypothetical protein
MAGGEGAKNSGELGEKIVARLLEMFGWIKPDSGVTIKCIRSKKHGNETKS
RLKHGIDNVYQYKSNLIDNTRQDVLVSVKCRDKYPATEVGIKSKFREFYE
DLSAAAECYPSSDLFKRRIKGTKARKIDGVIFWIDRNASEGTEYIGLLDK
LDNVRVTETSALDSLTLVDNKRAQFLFEAISFAHQEYGEKNVEYFYLDSG
LNNSSIDKIYSGKQLPLEYISSPVIPFSININGNKTLLLVTEELFDENYL
KRLIGLAQSFTRDWSSEVVIVFPDYHDLHHKDAVGNAYSSFSSEEFIEKV
KLKKLNPDFRDGVFQ
>Salmonella_enterica_subsp._enterica_serovar_Mbandaka|SAMN02698311|GCA_010639425.1|AAOFTX010000018.1_00002 hypothetical protein
MGEFSKLVGDYGEDIVSHFLNIFGWENHATNKYVDCHTRKHEKNTHGIDA
LFVYNSPLESKTIENVIVSSKYSSNPYSKVASTFKSHFEDIATAIECYAK
SSLKKEINQQVISAGRYNGCKKVDTGVLFYINNDSNPDKQDIISSIKNSQ
ISSDLKYRTIHVVDNKRASFLYESITYIKNKYGYDKVNFFYPPTSLNLTI
TGKRYFGKVFPVEYISSPIIPFVIERGNQEQPIICLVSSEPFSADGIEHL
LSCTRDLVADISKNLLFVFSHYNKLNAKEDLDRLRLSLDREISIEIDSYN
ADFRG
>Salmonella_enterica|SAMN08168473|GCA_006182425.1|AAEURO010000017.1_00099 hypothetical protein
MGEFSKLVGDVGENIVTNFLDLFGWENHVTNKYVKCHTQKHQKETHGIDA
LFAYHSPLESKTIENVIVSSKYSSNPYSSVPSTFKAHFEDIALAIECYNK
STLKKEINERLSTNGSCRKVETGVLFYINNDETPEKQSIINQIKNTQSNS
ELKYRTIHVIDNKRAAFLFDSITFIRKKYGKDKVNFFYPPTSLNLMMIQK
KYFGKIFPVEYISSPIIPFLIEQENNEQPIICMVCSEPYSSDLLDGLISC
TRDLVADISQNLMFVFEHYNKLNSKESLDAIKLATDKNINIEIESYNSDF
RG
>Escherichia_coli|SAMN04992179|GCA_002468425.1|NMKW01000002.1_00166 hypothetical protein
MGEFSKYVGEVGEEIVNDFLKLFGWKNLCSNKQLDCCVGEHAKKTHGIDA
LYVYNSMLQKQSLVSVVVSAKYSSVPYDKVKTTFRSHFKDLAHTIECYSK
SQFKRTITRQFPGSSRKEDIGVLFYLNNDESDSNDNIKGEIINHRIDSTL
KFNAIHLVDNARAKFLYNSISFIKKKHGEISFFCLNTTLNVSSSTRHSKI
MPVEYITSPIIPISVPDDNGRKFILLCDFNYSKESLGLVYKLARKLCSDF
ANHYEIYFNKYNKLTDSPSVDEVKMAQNFEDGSEDVVGDITLIVDSYNST
FRSISDEK
>Salmonella_enterica|SAMN09381915|GCA_006643425.1|AAFWCB010000011.1_00072 hypothetical protein
MGEFSKLVGDVGENIVTNFLDLFGWENHVTNKYVKCHTQKHQKETHGIDA
LFAYHSPLESKTIENVIVSSKYSSNPYSSVPSTFKAHFEDIALAIECYNK
STLKKEINERLSTNGSCRKVETGVLFYISNDETPEKQSIINQIKNTQSNS
ELKYRTIHVIDNKRAAFLFDSITFIRKKYGKDKVNFFYPPTSLNLMMIQK
KYFGKIFPVEYISSPIIPFLIEQENNEQPIICMVCSEPYSSDLLDGLISC
TRDLVADISQNLMFVFEHYNKLNSKESLDAIKLATDKNINIEIESYNSDF
RG
>Salmonella_enterica_subsp._enterica_serovar_Litchfield|SAMN08026401|GCA_009576425.1|AAMZFX010000016.1_00099 hypothetical protein
MGEFSKLVGDVGENIVTNFLDLFGWENHVTNKYVKCHTQKHQKETHGIDA
LFAYHSPLESKTIENVIVSSKYSSNPYSSVPSTFKAHFEDIALAIECYNK
STLKKEINERLSTNGSCRKVETGVLFYINNDETPEKQSIINQIKNTQSNS
ELKYRTIHVIDNKRAAFLFDSITFIRKKYGKDKVNFFYPPTSLNLMMIQK
KYFGKIFPVEYISSPIIPFLIEQENNEQPIICMVCSEPYSSDLLDGLISC
TRDLVADISQNLMFVFEHYNKLNSKESLDAIKLATDKNINIEIESYNSDF
RG
>Salmonella_enterica_subsp._enterica|SAMN09214584|GCA_004157435.1|AAAAGW010000004.1_00132 hypothetical protein
MGEFSKLVGDYGEDIVSHFLNIFGWENHATNKYVDCHTRKHEKNTHGIDA
LFVYNSPLESKTIENVIVSSKYSSNPYSKVASTFKSHFEDIATAIECYAK
SSLKKEINQQVISAGRYNGCKKVDTGVLFYINNDSNPDKQDIISSIKNSQ
ISSDLKYRTIHVVDNKRASFLYESITYIKNKYGYDKVNFFYPPTSLNLTI
TGKRYFGKVFPVEYISSPIIPFVIERGNQEQPIICLVSSEPFSADGIEHL
LSCTRDLVADISKNLLFVFSHYNKLNAKEDLDRLRLSLDREISIEIDSYN
ADFRG
>Salmonella_enterica|SAMN11102781|GCA_005507435.1|AADBGB010000007.1_00132 hypothetical protein
MGEFSKLVGDYGEDIVSHFLNIFGWENHATNKYVDCHTRKHEKNTHGIDA
LFVYNSPLESKTIENVIVSSKYSSNPYSKVASTFKSHFEDIATAIECYAK
SSLKKEINQQVISAGRYNGCKKVDTGVLFYINNDSNPDKQDIISSIKNSQ
ISSDLKYRTIHVVDNKRASFLYESITYIKNKYGYDKVNFFYPPTSLNLTI
TGKRYFGKVFPVEYISSPIIPFVIERGNQEQPIICLVSSEPFSADGIEHL
LSCTRDLVADISKNLLFVFSHYNKLNAKEDLDRLRLSLDREISIEIDSYN
ADFRG
>Salmonella_enterica|SAMN10505593|GCA_005639435.1|AADKJT010000065.1_00002 hypothetical protein
MGEFSKLVGDYGEDIVSHFLNIFGWENHATNKYVDCHTRKHEKNTHGIDA
LFVYNSPLESKTIENVIVSSKYSSNPYSKVASTFKSHFEDIATAIECYAK
SSLKKEINQQVISAGRYNGCKKVDTGVLFYINNDSNPDKQDIISSIKNSQ
ISSDLKYRTIHVVDNKRASFLYESITYIKNKYGYDKVNFFYPPTSLNLTI
TGKRYFGKVFPVEYISSPIIPFVIERGNQEQPIICLVSSEPFSADGIEHL
LSCTRDLVADISKNLLFVFSHYNKLNAKEDLDRLRLSLDREISIEIDSYN
ADFRG
>Salmonella_enterica|SAMN08804704|GCA_006761435.1|AAGEVH010000016.1_00099 hypothetical protein
MGEFSKLVGDVGENIVTNFLDLFGWENHVTNKYVKCHTQKHQKETHGIDA
LFAYHSPLESKTIENVIVSSKYSSNPYSSVPSTFKAHFEDIALAIECYNK
STLKKEINERLSTNGSCRKVETGVLFYINNDETPEKQSIINQIKNTQSNS
ELKYRTIHVIDNKRAAFLFDSITFIRKKYGKDKVNFFYPPTSLNLMMIQK
KYFGKIFPVEYISSPIIPFLIEQENNEQPIICMVCSEPYSSDLLDGLISC
TRDLVADISQNLMFVFEHYNKLNSKESLDAIKLATDKNINIEIESYNSDF
RG
>Salmonella_enterica_subsp._enterica_serovar_Gaminara|SAMN02678787|GCA_010456435.1|AANUSF010000018.1_00009 hypothetical protein
MGEFSKLVGDYGEDIVSHFLNIFGWENHATNKYVDCHTRKHEKNTHGIDA
LFVYNSPLESKTIENVIVSSKYSSNPYSKVASTFKSHFEDIATAIECYAK
SSLKKEINQQVISAGRYNGCKKVDTGVLFYINNDSNPDKQDIISSIKNSQ
ISSDLKYRTIHVVDNKRASFLYESITYIKNKYGYDKVNFFYPPTSLNLTI
TGKRYFGKVFPVEYISSPIIPFVIERGNQEQPIICLVSSEPFSADGIEHL
LSCTRDLVADISKNLLFVFSHYNKLNAKEDLDRLRLSLDREISIEIDSYN
ADFRG
>Salmonella_enterica|SAMN03357943|GCA_002059445.1|MXQQ01000019.1_00002 hypothetical protein
MGEFSKLVGDVGENIVTNFLDLFGWENHVTNKYVKCHTQKHQKETHGIDA
LFAYHSPLESKTIENVIVSSKYSSNPYSSVPSTFKAHFEDIALAIECYNK
STLKKEINERLSTNGSCRKVETGVLFYINNDETPEKQSIINQIKNTQSNS
ELKYRTIHVIDNKRAAFLFDSITFIRKKYGKDKVNFFYPPTSLNLMMIQK
KYFGKIFPVEYISSPIIPFLIEQENNEQPIICMVCSEPYSSDLLDGLISC
TRDLVADISQNLMFVFEHYNKLNSKESLDAIKLATDKNINIEIESYNSDF
RG
>Salmonella_enterica_subsp._enterica_serovar_Montevideo|SAMN02918569|GCA_008915445.1|AALOET010000016.1_00048 hypothetical protein
MGEFSKLVGDYGEDIVSHFLNIFGWENHATNKYVDCHTRKHEKNTHGIDA
LFVYNSPLESKTIENVIVSSKYSSNPYSKVASTFKSHFEDIATAIECYAK
SSLKKEINQQVISAGRYNGCKKVDTGVLFYINNDSNPDKQDIISSIKNSQ
ISSDLKYRTIHVVDNKRASFLYESITYIKNKYGYDKVNFFYPPTSLNLTI
TGKRYFGKVFPVEYISSPIIPFVIERGNQEQPIICLVSSEPFSADGIEHL
LSCTRDLVADISKNLLFVFSHYNKLNAKEDLDRLRLSLDREISIEIDSYN
ADFRG
>Klebsiella_oxytoca_TDB-1|SAMN02401956|GCA_002111445.1|JAKW01000013.1_00018 hypothetical protein
MTIMGEFSKYVGEVGEDIVNDFLTLFGWRNMCNNKKVDCCVSTHEKITHG
VDALYVYDSLLQKQTLVSVVVSAKYSASSYTSVKSTFRDHFKDIANTIEC
YNKSQLKRNITKNFKGSSRKEDIGVLFYLNNDENEEKDNIKGTIANTRID
STLKFNTIHVIDNARAKFLFESLNFIRKKYKDCDFFCNNTTLNIASSKTH
TKIMPVEYITSPIIPISVASDNGRRFILLCDFDFSKESLILVFNLARKLC
SDFSSHYEIYFKQYNALTDDPIIDEVKMSQINEDDDIIESIDVQISSYNS
NFRNIKNEK
>Salmonella_enterica_subsp._enterica_serovar_Litchfield|SAMN10034158|GCA_008463445.1|AAKMOH010000045.1_00033 hypothetical protein
MGEFSKLVGDVGENIVTNFLDLFGWENHVTNKYVKCHTQKHQKETHGIDA
LFAYHSPLESKTIENVIVSSKYSSNPYSSVPSTFKAHFEDIALAIECYNK
STLKKEINERLSTNGSCRKVETGVLFYINNDETPEKQSIINQIKNTQSNS
ELKYRTIHVIDNKRAAFLFDSITFIRKKYGKDKVNFFYPPTSLNLMMIQK
KYFGKIFPVEYISSPIIPFLIEQENNEQPIICMVCSEPYSSDLLDGLISC
TRDLVADISQNLMFVFEHYNKLNSKESLDAIKLATDKNINIEIESYNSDF
RG
>Pseudomonas_viridiflava|SAMEA104472078|GCA_900583445.1|UTLU01000034.1_00102 hypothetical protein
MGEWSKKLGERGEHITESLLNLIGWKAALKGHEFDCVKPVPHSTTGNPRK
THGADFVFSCLSPLEDGILKHLVISSKFTSGPYPTSPGPLFKDHFTDLAT
TVECFNRSPLKKSINSGYTGASAQSLAGILCWFSAASDADEDVVSHVAGS
RNLDSSNYGTIYVIDNYRASFLFDTITYARNRFGAENVRFLYPSTGKNVS
PIERVTNGTILPPEYLNSGLIPFFIQDHERKSLLICCQDPFSLEAVKRMI
GFSMEIAMEFPHKVALAFPDYNYVDHEEIADIARLSIANKEFASIVEFES
YQADFRG
>Salmonella_enterica_subsp._enterica|SAMN02344920|GCA_010370445.1|AANPGL010000041.1_00033 hypothetical protein
MGEFSKLVGDVGENIVTNFLDLFGWENHVTNKYVKCHTQKHQKETHGIDA
LFAYHSPLESKTIENVIVSSKYSSNPYSSVPSTFKAHFEDIALAIECYNK
STLKKEINERLSTNGSCRKVETGVLFYINNDETPEKQSIINQIKNTQSNS
ELKYRTIHVIDNKRAAFLFDSITFIRKKYGKDKVNFFYPPTSLNLMMIQK
KYFGKIFPVEYISSPIIPFLIEQENNEQPIICMVCSEPYSSDLLDGLISC
TRDLVADISQNLMFVFEHYNKLNSKESLDAIKLATDKNINIEIESYNSDF
RG
>Salmonella_enterica|SAMN09237849|GCA_006576445.1|AAFRBR010000014.1_00099 hypothetical protein
MGEFSKLVGDVGENIVTNFLDLFGWENHVTNKYVKCHTQKHQKETHGIDA
LFAYHSPLESKTIENVIVSSKYSSNPYSSVPSTFKAHFEDIALAIECYNK
STLKKEINERLSTNGSCRKVETGVLFYINNDETPEKQSIINQIKNTQSNS
ELKYRTIHVIDNKRAAFLFDSITFIRKKYGKDKVNFFYPPTSLNLMMIQK
KYFGKIFPVEYISSPIIPFLIEQENNEQPIICMVCSEPYSSDLLDGLISC
TRDLVADISQNLMFVFEHYNKLNSKESLDAIKLATDKNINIEIESYNSDF
RG
>Lysinibacillus_sp._UBA6290|SAMN06457274|GCA_002439445.1|DJUE01000014.1_00411 hypothetical protein
MAGGEKAKSSGEYGERIVRNVLTLIGWDELDDGVTVDCVHSEAHSKDGKN
SSKHGIDYIYQYKSNLRDSTRQDILISVKCRQSYPVKEATVREHFREYYT
DLVMAAECYPSSKPYQRKIPNTKKRSHSGIIFWIDRSRDDEKQYENIVEK
VVNIRLQENNFLESVALIDNARAQFLYESLTYVNKQFGEENVEFYYIDTG
LNNSNLNRLYSGKSMPVEYICSDIIPLHVTKNDNKILYLIVRERFDKDTL
KRLIGLAQDITKNWATEVIISFPDYNEFEHRQFCNDAILEFDDNKFTKII
SVTTYKPDFRDEV
>Salmonella_enterica|SAMN10276770|GCA_003914445.1|RVNG01000017.1_00099 hypothetical protein
MGEFSKLVGDVGENIVTNFLDLFGWENHVTNKYVKCHTQKHQKETHGIDA
LFAYHSPLESKTIENVIVSSKYSSNPYSSVPSTFKAHFEDIALAIECYNK
STLKKEINERLSTNGSCRKVETGVLFYINNDETPEKQSIINQIKNTQSNS
ELKYRTIHVIDNKRAAFLFDSITFIRKKYGKDKVNFFYPPTSLNLMMIQK
KYFGKIFPVEYISSPIIPFLIEQENNEQPIICMVCSEPYSSDLLDGLISC
TRDLVADISQNLMFVFEHYNKLNSKESLDAIKLATDKNINIEIESYNSDF
RG
>Salmonella_enterica_subsp._enterica|SAMN07155679|GCA_010398445.1|AANQXS010000009.1_00132 hypothetical protein
MGEFSKLVGDYGEDIVSHFLNIFGWENHATNKYVDCHTRKHEKNTHGIDA
LFVYNSPLESKTIENVIVSSKYSSNPYSKVASTFKSHFEDIATAIECYAK
SSLKKEINQQVISAGRYNGCKKVDTGVLFYINNDSNPDKQDIISSIKNSQ
ISSDLKYRTIHVVDNKRASFLYESITYIKNKYGYDKVNFFYPPTSLNLTI
TGKRYFGKVFPVEYISSPIIPFVIERGNQEQPIICLVSSEPFSADGIEHL
LSCTRDLVADISKNLLFVFSHYNKLNAKEDLDRLRLSLDREISIEIDSYN
ADFRG
>Salmonella_enterica|SAMN05982252|GCA_010579445.1|AAOCYB010000002.1_00282 hypothetical protein
MAGEKSKKSGEIGEALAKALLNRIGWQYLIHNIAISCNTPTHLNDEGNAR
QSHGEDQVYLYNNPFHDDRTDFVHVSNKNTLGSYPKEGTLRSQFKSHIKE
LNQTIECAKYNSTLREIGTNFKAKRNRYHAGLLIWFHNDHDNIEKSILAD
LAPARLDLDTDIPFYVIDNGRATFLLRVVDDLRKRSTGGDYQFFYPRIGT
SITVDEMRTGKELPLELLASDIIPAVLNKDGIKELIIYANESFDSTSYKN
LMAYGLSFSSGLITNIKIGMPDYNPARDEEAVQKARLAFHNRPEEIIPFS
FNRSILDLLQEESQ
>Salmonella_enterica_subsp._arizonae|SAMN03465814|GCA_010636445.1|AAOFOS010000005.1_00097 hypothetical protein
MGELSKFVGEVGEDVAKYFFEKIGWKNSLANIELVCVRGEKHALSGRKTR
NTHGIDRLFSYMSNVEDHTLQHVYISCKCTSNSYPSNPISTFKNHLKDLE
QGMECFKRSPTKADISNKFSSYSRQNETGVLFWISYDKNSYEDVISKVSS
CRIDSEFYYGSIHLIDNDVVNFHLKTIRFIENKFCGSWNYYLHETSINYS
DKSITRKTKILPVEYLNAKVVCFLIDNKNLEVSKPIFIIQVKDKFSYEAL
DMYVSAARELTGEITNHYCIVFPDYVALEHLSEVKKVIMKQPESLNIELM
VDSYNDHGVRGVYNEQ
>Salmonella_enterica_subsp._enterica_serovar_4__5__12_b_-|SAMN08043990|GCA_010659445.1|AAOHAH010000006.1_00133 hypothetical protein
MGEFSKLVGDYGEDIVSHFLNIFGWENHATNKYVDCHTRKHEKNTHGIDA
LFVYNSPLESKTIENVIVSSKYSSNPYSKVASTFKSHFEDIATAIECYAK
SSLKKEINQQVISAGRYNGCKKVDTGVLFYINNDSNPDKQDIISSIKNSQ
ISSDLKYRTIHVVDNKRASFLYESITYIKNKYGYDKVNFFYPPTSLNLTI
TGKRYFGKVFPVEYISSPIIPFVIERGNQEQPIICLVSSEPFSADGIEHL
LSCTRDLVADISKNLLFVFSHYNKLNAKEDLDRLRLSLDREISIEIDSYN
ADFRG
>Salmonella_enterica_subsp._enterica|SAMN02843504|GCA_010697445.1|AAOJJJ010000007.1_00133 hypothetical protein
MGEFSKLVGDYGEDIVSHFLNIFGWENHATNKYVDCHTRKHEKNTHGIDA
LFVYNSPLESKTIENVIVSSKYSSNPYSKVASTFKSHFEDIATAIECYAK
SSLKKEINQQVISAGRYNGCKKVDTGVLFYINNDSNPDKQDIISSIKNSQ
ISSDLKYRTIHVVDNKRASFLYESITYIKNKYGYDKVNFFYPPTSLNLTI
TGKRYFGKVFPVEYISSPIIPFVIERGNQEQPIICLVSSEPFSADGIEHL
LSCTRDLVADISKNLLFVFSHYNKLNAKEDLDRLRLSLDREISIEIDSYN
ADFRG
>Salmonella_enterica_subsp._enterica_serovar_Litchfield|SAMN09557557|GCA_006997445.1|AAGVAE010000024.1_00063 hypothetical protein
MGEFSKLVGDVGENIVTNFLDLFGWENHVTNKYVKCHTQKHQKETHGIDA
LFAYHSPLESKTIENVIVSSKYSSNPYSSVPSTFKAHFEDIALAIECYNK
STLKKEINERLSTNGSCRKVETGVLFYINNDETPEKQSIINQIKNTQSNS
ELKYRTIHVIDNKRAAFLFDSITFIRKKYGKDKVNFFYPPTSLNLMMIQK
KYFGKIFPVEYISSPIIPFLIEQENNEQPIICMVCSEPYSSDLLDGLISC
TRDLVADISQNLMFVFEHYNKLNSKESLDAIKLATDKNINIEIESYNSDF
RG
>Salmonella_enterica|SAMN12621311|GCA_008146445.1|AAJSJB010000058.1_00029 hypothetical protein
MGEFSKLVGDVGENIVTNFLDLFGWENHVTNKYVKCHTQKHQKETHGIDA
LFAYHSPLESKTIENVIVSSKYSSNPYSSVPSTFKAHFEDIALAIECYNK
STLKKEINERLSTNGSCRKVETGVLFYINNDETPEKQSIINQIKNTQSNS
ELKYRTIHVIDNKRAAFLFDSITFIRKKYGKDKVNFFYPPTSLNLMMIQK
KYFGKIFPVEYISSPIIPFLIEQENNEQPIICMVCSEPYSSDLLDGLISC
TRDLVADISQNLMFVFEHYNKLNSKESLDAIKLATDKNINIEIESYNSDF
RG
>Salmonella_enterica|SAMN13168638|GCA_009481445.1|AAMTHL010000008.1_00127 hypothetical protein
MGEFSKLVGDVGENIVTNFLDLFGWENHVTNKYVKCHTQKHQKETHGIDA
LFAYHSPLESKTIENVIVSSKYSSNPYSSVPSTFKAHFEDIALAIECYNK
STLKKEINERLSTNGSCRKVETGVLFYINNDETPEKQSIINQIKNTQSNS
ELKYRTIHVIDNKRAAFLFDSITFIRKKYGKDKVNFFYPPTSLNLMMIQK
KYFGKIFPVEYISSPIIPFLIEQENNEQPIICMVCSEPYSSDLLDGLISC
TRDLVADISQNLMFVFEHYNKLNSKESLDAIKLATDKNINIEIESYNSDF
RG
>bacterium_D16-76|SAMN10053192|GCA_009917445.1|QZEE01000019.1_00086 hypothetical protein
MAGGEKAKSSGEYGEKIVKNLLELFGWKNCNSGVTVPCVYQETHKKKGSG
KSEKHGIDYVFQYKSPLRDATKHDVLISVKCRDGYPKTEDGIKSKFKEFL
VDIAFASECYPACEISKRKIAATNKKIYSSLIFWIDRNRNDGREKESVID
KIGGFYLREECHYDTVALIDNNRAQFLYTSIKFAKSKYGEDNCKFFYINT
GLNNANINRKYSGTILPYEYLNSDVLPMAINQNNQNILLLLVKDEFCEEY
LRRLIGLAQEITFDWAANIIIAFPNYNEFEDSEAVISAKSEFEDSSFTDK
ITVLTYDPDFRDEV
>Salmonella_enterica|SAMN12106677|GCA_006480445.1|AAFLFI010000015.1_00099 hypothetical protein
MGEFSKLVGDVGENIVTNFLDLFGWENHVTNKYVKCHTQKHQKETHGIDA
LFAYHSPLESKTIENVIVSSKYSSNPYSSVPSTFKAHFEDIALAIECYNK
STLKKEINERLSTNGSCRKVETGVLFYINNDETPEKQSIINQIKNTQSNS
ELKYRTIHVIDNKRAAFLFDSITFIRKKYGKDKVNFFYPPTSLNLMMIQK
KYFGKIFPVEYISSPIIPFLIEQENNEQPIICMVCSEPYSSDLLDGLISC
TRDLVADISQNLMFVFEHYNKLNSKESLDAIKLATDKNINIEIESYNSDF
RG
>Salmonella_enterica|SAMN08797677|GCA_007566445.1|AAIHUU010000008.1_00133 hypothetical protein
MGEFSKLVGDYGEDIVSHFLNIFGWENHATNKYVDCHTRKHEKNTHGIDA
LFVYNSPLESKTIENVIVSSKYSSNPYSKVASTFKSHFEDIATAIECYAK
SSLKKEINQQVISAGRYNGCKKVDTGVLFYINNDSNPDKQDIISSIKNSQ
ISSDLKYRTIHVVDNKRASFLYESITYIKNKYGYDKVNFFYPPTSLNLTI
TGKRYFGKVFPVEYISSPIIPFVIERGNQEQPIICLVSSEPFSADGIEHL
LSCTRDLVADISKNLLFVFSHYNKLNAKEDLDRLRLSLDREISIEIDSYN
ADFRG
>Pseudomonas_viridiflava|SAMEA104471984|GCA_900582455.1|UTIE01000045.1_00071 hypothetical protein
MGEWSKKLGERGEHITESLLNLIGWKAALKGHEFDCVKPVPHSTTGNPRK
THGADFVFSCLSPLEDGILKHLVISSKFTSGPYPTSPGPLFKDHFTDLAT
TVECFNRSPLKKSINSGYTGASAQSLAGILCWFSAASDADEDVVSHVAGS
RNLDSSNYGTIYVIDNYRASFLFDTITYARNRFGAENVRFLYPSTGKNVS
PIERVTNGTILPPEYLNSGLIPFFIQDHERKSLLICCQDPFSLEAVKRMI
GFSMEIAMEFPHKVALAFPDYNYVDHEEIADIARLSIANKEFASIVEFES
YQADFRG
>Salmonella_enterica|SAMN13186274|GCA_009527455.1|AAMXAH010000010.1_00064 hypothetical protein
MGEFSKLVGDVGENIVTNFLDLFGWENHVTNKYVKCHTQKHQKETHGIDA
LFAYHSPLESKTIENVIVSSKYSSNPYSSVPSTFKAHFEDIALAIECYNK
STLKKEINERLSTNGSCRKVETGVLFYINNDETPEKQSIINQIKNTQSNS
ELKYRTIHVIDNKRAAFLFDSITFIRKKYGKDKVNFFYPPTSLNLMMIQK
KYFGKIFPVEYISSPIIPFLIEQENNEQPIICMVCSEPYSSDLLDGLISC
TRDLVADISQNLMFVFEHYNKLNSKESLDAIKLATDKNINIEIESYNSDF
RG
>Pseudomonas_viridiflava|SAMEA104472770|GCA_900590455.1|UUMW01000066.1_00119 hypothetical protein
MGEWSKKLGERGEHITESLLNLIGWKAALKGHEFDCLKPGPHSATGTPRR
THGADFVFSCLSPLEDGVLKHLVISSKFTSGPYPTSPGTIFKDHFSDLAT
TVECFNRSPLKRSVNQGYPSASGQSLAGILCWFSAASDADADVVSQVAGS
RNLDTANYGTIYVIDNHRANFLFEAITYARNRFGAENVRFLYPSTGKNVS
PIERVTNGTILPPEYLNSGLIPFFIQEHERKSLLICCQDPFSIEAVKRMI
GFSMDIAMEFPDNVALAFPDYNYVEHEEIADIAKLSIANKEFASIVEFES
YQADFRG
>Alistipes_sp._dk3624|SAMN13118464|GCA_009557455.1|CP045651.1_02023 hypothetical protein
MGEYSKRVGEVGESVVADLLRLLGWQNIMRNEDIDSIDTDFRKKTNGVDG
YYHYNNPMISNTIENVIYSCKYSTSPYPTSQAQIVNTFKSYYTDLAKAIE
SFKKSILKQKTCEGYEFIDNCFDRGVLFWLNNSNDRDKDLITKLGKIELT
TETNHDGIFLVDNKRAEFLYNAMSYALAAYRGYDIDFIYFINGLNLADTN
LRNGKIMPVEYINSSILPLRLSKEKETMVMLFTIDDFDENDLMKYFGIAN
KIGCNTQGSTVICFPNYLETEHKTIVEAKKQIFQEPSFTTNLHIVNYNQP
LLR
>Salmonella_enterica|SAMN10395281|GCA_005585455.1|AADGSM010000026.1_00023 hypothetical protein
MAGEKSKKSGEIGEALAKALLNRIGWQHLIHNIAISCNTPTHLNDEGNAR
QSHGEDQVYLYNNPFHDDRTDFVHVSNKNTLGSYPKEGTLRSQFKSHIKE
LNQTIECAKYNSTLREIGTNFKAKRNRYHAGLLIWFHNDHDNIEKSILAD
LAPARLDLDTDIPFYVIDNGRATFLLRVVDDLRKRSTGGDYQFFYPRIGT
SITVDEMRTGKELPLELLASDIIPAVLNKDGIKELIIYANESFDSTSYKN
LMAYGLSFSSGLITNIKIGMPDYNPARDEEAVQKARLAFHNRPEEIIPFS
FNRSILDLLQEESQ
>Salmonella_enterica|SAMN13718697|GCA_010493455.1|AANXMI010000058.1_00015 hypothetical protein
MGEFSKLVGDVGENIVTNFLDLFGWENHVTNKYVKCHTQKHQKETHGIDA
LFAYHSPLESKTIENVIVSSKYSSNPYSSVPSTFKAHFEDIALAIECYNK
STLKKEINERLSTNGSCRKVETGVLFYINNDETPEKQSIINQIKNTQSNS
ELKYRTIHVIDNKRAAFLFDSITFIRKKYGKDKVNFFYPPTSLNLMMIQK
KYFGKIFPVEYISSPIIPFLIEQENNEQPIICMVCSEPYSSDLLDGLISC
TRDLVADISQNLMFVFEHYNKLNSKESLDAIKLATDKNINIEIESYNSDF
RG
>Pseudomonas_coronafaciens_pv._striafaciens|SAMN03976403|GCA_003701455.1|RBSD01000159.1_00026 hypothetical protein
MGEWSKKLGERGENITESLLNLIGWKAARKGHEFDCVKPVLHSTTGNPRK
THGADFVFSCLSPLEDGVLKHLVISSKFTSGPYPTSPGPLFKDHFSDLAT
TVECFNRSPLKRSVNLGYPGASGQSLAGILCWFSAASDADADVVSLVAGS
RNLDNANYGTIYVIDNHRASFLFDTITYARNRFGADNVRFLYPSTGKNVS
PIERVTNGTILPPEYLNSGLIPFFIQEHERKSLLICCQDPFSIEAVKRLI
GFSMDIAMEFPDKVALAFPDYNYVDHEEIADIAKLSIANKEFASIVEFES
YQADFRG
>Salmonella_enterica_subsp._enterica_serovar_Litchfield|SAMN08744103|GCA_010932455.1|AAPAWH010000019.1_00099 hypothetical protein
MGEFSKLVGDVGENIVTNFLDLFGWENHVTNKYVKCHTQKHQKETHGIDA
LFAYHSPLESKTIENVIVSSKYSSNPYSSVPSTFKAHFEDIALAIECYNK
STLKKEINERLSTNGSCRKVETGVLFYINNDETPEKQSIINQIKNTQSNS
ELKYRTIHVIDNKRAAFLFDSITFIRKKYGKDKVNFFYPPTSLNLMMIQK
KYFGKIFPVEYISSPIIPFLIEQENNEQPIICMVCSEPYSSDLLDGLISC
TRDLVADISQNLMFVFEHYNKLNSKESLDAIKLATDKNINIEIESYNSDF
RG
>Salmonella_enterica|SAMN10079111|GCA_003893455.1|RTXW01000081.1_00018 hypothetical protein
MAGEKSKKSGEIGEALAKALLNRIGWQHLIHNIAISCNTPTHLNDEGNAR
QSHGEDQVYLYNNPFHDDRTDFVHVSNKNTLGSYPKEGTLRSQFKSHIKE
LNQTIECAKYNSTLREIGTNFKAKRNRYHAGLLIWFHNDHDNIEKSILAD
LAPARLDLDTDIPFYVIDNGRATFLLRVVDDLRKRSTGGDYQFFYPRIGT
SITVDEMRTGKELPLELLASDIIPAVLNKDGIKELIIYANESFDSTSYKN
LMAYGLSFSSGLITNIKIGMPDYNPARDEEAVQKARLAFHNRPEEIIPFS
FNRSILDLLQEESQ
>Vibrio_campbellii|SAMN08330869|GCA_002906455.1|CP026315.1_01760 hypothetical protein
MRNVMGEFSKYVGEVGEGIVNDFLTLFRWKNMCKNKELPCCTPAHNKKTH
GIDSLFIYNSPLQKQSLVSVVVSTKYSSKPYDKVSTTFGSHFRDIAHTVE
CYGKSRLKRDLTKGFKGSSRKDDVGVLFYINNDNSGTKDDIKQDIAKRRI
DGDLKFNTIHVIDNARADFLYESLNFINNKYSSYEFFCLTTSLNVAADNQ
TNHSPIMPVEYITSPIIPLSVSTDSGKKFVMLCDFAFTQESLVLVYKLAR
KLCAEFANHYEIYFQNYNALEHDPIRDEVKMSSESEVEIELFVGSYNKNF
RSEVNG
>Salmonella_enterica_subsp._enterica_serovar_Litchfield|SAMN08024393|GCA_009531455.1|AAMWIG010000016.1_00099 hypothetical protein
MGEFSKLVGDVGENIVTNFLDLFGWENHVTNKYVKCHTQKHQKETHGIDA
LFAYHSPLESKTIENVIVSSKYSSNPYSSVPSTFKAHFEDIALAIECYNK
STLKKEINERLSTNGSCRKVETGVLFYINNDETPEKQSIINQIKNTQSNS
ELKYRTIHVIDNKRAAFLFDSITFIRKKYGKDKVNFFYPPTSLNLMMIQK
KYFGKIFPVEYISSPIIPFLIEQENNEQPIICMVCSEPYSSDLLDGLISC
TRDLVADISQNLMFVFEHYNKLNSKESLDAIKLATDKNINIEIESYNSDF
RG
>Klebsiella_pneumoniae|SAMEA3649559|GCA_900517455.1|ULEB01000001.1_00413 hypothetical protein
MGEDSKKSGEIGEKLTTNILSSIGWLMSLHNVSIKCNTPEHLSEKGKQRS
THGEDQIYIYHNPFHDETTNIVHISVKNNIKKYPAEGTLKSKFKNYIKEL
QETIDCARHSPELKALNIANNSRKNKVNIGLIIWLHNDKENIECDIISIL
STIRVEQNIKYPMYLIDNARASFLLKIVDDIKNRFSDKKISFFYPKIGSA
ILVEENRSGNSLPLELIASEVIPFTINDGNAISLIFYANQSFSLDSYKNL
IAYSLQFSSGLVQEIRIGMPDYNPTKHEQEAKIARMHFSNREEEIIPFSF
NRSMLSFLE
>Bacillus_cereus|SAMN07598506|GCA_002565465.1|NUWP01000002.1_00034 hypothetical protein
MGEKEKKSGELGERVATRFLQMIGWGNLLDGIDIPCVKPDKHALKENSKR
RTHGLDFLTAYPCPFFKQKLEICYVSMKYRKKYPKSPTGDFKVFIRDVAT
AMECGKKSEINTLKRKYRVKKAPNTGVVIWLSYEDEGIASVTDDILDFRN
IEDVNYEMVYLVDNKKVNFILGILDFARNEFKNAEVEFFYPSSGYKSDSV
DIKYSGKILPVQYINSNILPLKIIDLDDKEHFILAVNESFDPQALKQLIW
LAQDLTVSWGNRIIICFPDYHHLTHDQEVKKVKLTFSDERFLNKIEVKKY
SFGDFRTLEEE
>Salmonella_enterica|SAMN06676431|GCA_005993465.1|AAEHDN010000001.1_00606 hypothetical protein
MGEFSKLVGDYGEDIVSHFLNIFGWENHATNKYVDCHTRKHEKNTHGIDA
LFVYNSPLESKTIENVIVSSKYSSNPYSKVASTFKSHFEDIATAIECYAK
SSLKKEINQQVISAGRYNGCKKVDTGVLFYINNDSNPDKQDIISSIKNSQ
ISSDLKYRTIHVVDNKRASFLYESITYIKNKYGYDKVNFFYPPTSLNLTI
TGKRYFGKVFPVEYISSPIIPFVIERGNQEQPIICLVSSEPFSADGIEHL
LSCTRDLVADISKNLLFVFSHYNKLNAKEDLDRLRLSLDREISIEIDSYN
ADFRG
>Salmonella_enterica|SAMN08016448|GCA_006175465.1|AAEUES010000007.1_00166 hypothetical protein
MGEFSKLVGDYGEDIVSHFLNIFGWENHATNKYVDCHTRKHEKNTHGIDA
LFVYNSPLESKTIENVIVSSKYSSNPYSKVASTFKSHFEDIATAIECYAK
SSLKKEINQQVISAGRYNGCKKVDTGVLFYINNDSNPDKQDIISSIKNSQ
ISSDLKYRTIHVVDNKRASFLYESITYIKNKYGYDKVNFFYPPTSLNLTI
TGKRYFGKVFPVEYISSPIIPFVIERGNQEQPIICLVSSEPFSADGIEHL
LSCTRDLVADISKNLLFVFSHYNKLNAKEDLDRLRLSLDREISIEIDSYN
ADFRG
>Salmonella_enterica|SAMN12609734|GCA_008163465.1|AAJTPQ010000017.1_00099 hypothetical protein
MGEFSKLVGDVGENIVTNFLDLFGWENHVTNKYVKCHTQKHQKETHGIDA
LFAYHSPLESKTIENVIVSSKYSSNPYSSVPSTFKAHFEDIALAIECYNK
STLKKEINERLSTNGSCRKVETGVLFYINNDETPEKQSIINQIKNTQSNS
ELKYRTIHVIDNKRAAFLFDSITFIRKKYGKDKVNFFYPPTSLNLMMIQK
KYFGKIFPVEYISSPIIPFLIEQENNEQPIICMVCSEPYSSDLLDGLISC
TRDLVADISQNLMFVFEHYNKLNSKESLDAIKLATDKNINIEIESYNSDF
RG
>Salmonella_enterica|SAMN12698995|GCA_008352465.1|AAKFYO010000014.1_00099 hypothetical protein
MGEFSKLVGDVGENIVTNFLDLFGWENHVTNKYVKCHTQKHQKETHGIDA
LFAYHSPLESKTIENVIVSSKYSSNPYSSVPSTFKAHFEDIALAIECYNK
STLKKEINERLSTNGSCRKVETGVLFYINNDETPEKQSIINQIKNTQSNS
ELKYRTIHVIDNKRAAFLFDSITFIRKKYGKDKVNFFYPPTSLNLMMIQK
KYFGKIFPVEYISSPIIPFLIEQENNEQPIICMVCSEPYSSDLLDGLISC
TRDLVADISQNLMFVFEHYNKLNSKESLDAIKLATDKNINIEIESYNSDF
RG
>Salmonella_enterica|SAMN07450819|GCA_007043465.1|AAGXZP010000016.1_00099 hypothetical protein
MGEFSKLVGDVGENIVTNFLDLFGWENHVTNKYVKCHTQKHQKETHGIDA
LFAYHSPLESKTIENVIVSSKYSSNPYSSVPSTFKAHFEDIALAIECYNK
STLKKEINERLSTNGSCRKVETGVLFYINNDETPEKQSIINQIKNTQSNS
ELKYRTIHVIDNKRAAFLFDSITFIRKKYGKDKVNFFYPPTSLNLMMIQK
KYFGKIFPVEYISSPIIPFLIEQENNEQPIICMVCSEPYSSDLLDGLISC
TRDLVADISQNLMFVFEHYNKLNSKESLDAIKLATDKNINIEIESYNSDF
RG
>Salmonella_enterica|SAMN12609733|GCA_008162465.1|AAJTOT010000008.1_00132 hypothetical protein
MGEFSKLVGDYGEDIVSHFLNIFGWENHATNKYVDCHTRKHEKNTHGIDA
LFVYNSPLESKTIENVIVSSKYSSNPYSKVASTFKSHFEDIATAIECYAK
SSLKKEINQQVISAGRYNGCKKVDTGVLFYINNDSNPDKQDIISSIKNSQ
ISSDLKYRTIHVVDNKRASFLYESITYIKNKYGYDKVNFFYPPTSLNLTI
TGKRYFGKVFPVEYISSPIIPFVIERGNQEQPIICLVSSEPFSADGIEHL
LSCTRDLVADISKNLLFVFSHYNKLNAKEDLDRLRLSLDREISIEIDSYN
ADFRG
>Salmonella_enterica|SAMN08383809|GCA_006192465.1|AAEVLP010000009.1_00132 hypothetical protein
MGEFSKLVGDYGEDIVSHFLNIFGWENHATNKYVDCHTRKHEKNTHGIDA
LFVYNSPLESKTIENVIVSSKYSSNPYSKVASTFKSHFEDIATAIECYAK
SSLKKEINQQVISAGRYNGCKKVDTGVLFYINNDSNPDKQDIISSIKNSQ
ISSDLKYRTIHVVDNKRASFLYESITYIKNKYGYDKVNFFYPPTSLNLTI
TGKRYFGKVFPVEYISSPIIPFVIERGNQEQPIICLVSSEPFSADGIEHL
LSCTRDLVADISKNLLFVFSHYNKLNAKEDLDRLRLSLDREISIEIDSYN
ADFRG
>Salmonella_enterica_subsp._enterica|SAMN03466061|GCA_010680465.1|AAOIVU010000002.1_00077 hypothetical protein
MGEFSKLVGDVGENIVTNFLDLFGWENHVTNKYVKCHTQKHQKETHGIDA
LFAYHSPLESKTIENVIVSSKYSSNPYSSVPSTFKAHFEDIALAIECYNK
STLKKEINERLSTNGSCRKVETGVLFYINNDETPEKQSIINQIKNTQSNS
ELKYRTIHVIDNKRAAFLFDSITFIRKKYGKDKVNFFYPPTSLNLMMIQK
KYFGKIFPVEYISSPIIPFLIEQENNEQPIICMVCSEPYSSDLLDGLISC
TRDLVADISQNLMFVFEHYNKLNSKESLDAIKLATDKNINIEIESYNSDF
RG
>Salmonella_enterica_subsp._arizonae_serovar_62_z36_-_str._RKS2983|SAMN03072812|GCA_000756465.1|CP006693.1_02506 hypothetical protein
MGEFSKLVGDYGEDIVSHFLNIFGWENHATNKYVDCHTRKHEKNTHGIDA
LFVYNSPLESKTIENVIVSSKYSSNPYSKVASTFKSHFEDIATAIECYAK
SSLKKEINQQVISAGRYNGCKKVDTGVLFYINNDSNPDKQDIISSIKNSQ
ISSDLKYRTIHVVDNKRASFLYESITYIKNKYGYDKVNFFYPPTSLNLTI
TGKRYFGKVFPVEYISSPIIPFVIERGNQEQPIICLVSSEPFSADGIEHL
LSCTRDLVADISKNFLFVFSHYNKLNAKEDLDRLRLSLDREISIEIDSYN
ADFRG
>Klebsiella_pneumoniae|SAMN08005511|GCA_002795465.1|PHGR01000005.1_00046 hypothetical protein
MTIMGEFSKYVGEVGEDIVNDFLTLFGWRNMCNNKKVDCCVSTHEKITHG
VDALYVYDSLLQKQTLVSVVVSAKYSASSYTSVKSTFRDHFKDIANTIEC
YNKSQLKRNITKNFKGSSRKEDIGVLFYLNNDENEEKDNIKGTIANTRIE
STLKFNTIHVIDNARAKFLFESLNFIRKKYKDCDFFCNNTTLNIASSKTH
TKIMPVEYITSPIIPISVASENGRRFILLCDFDFSKESLILVFNLARKLC
SDFSSHYEIYFRQYNALTDDPIIDEVKMSQINEDDDIIESIDVQISSYNS
NFRNIKNEK
>Salmonella_enterica|SAMN08040069|GCA_006178465.1|AAEUJB010000013.1_00099 hypothetical protein
MGEFSKLVGDVGENIVTNFLDLFGWENHVTNKYVKCHTQKHQKETHGIDA
LFAYHSPLESKTIENVIVSSKYSSNPYSSVPSTFKAHFEDIALAIECYNK
STLKKEINERLSTNGSCRKVETGVLFYINNDETPEKQSIINQIKNTQSNS
ELKYRTIHVIDNKRAAFLFDSITFIRKKYGKDKVNFFYPPTSLNLMMIQK
KYFGKIFPVEYISSPIIPFLIEQENNEQPIICMVCSEPYSSDLLDGLISC
TRDLVADISQNLMFVFEHYNKLNSKESLDAIKLATDKNINIEIESYNSDF
RG
>Salmonella_enterica|SAMN13852994|GCA_010853465.1|AAOSZO010000015.1_00099 hypothetical protein
MGEFSKLVGDVGENIVTNFLDLFGWENHVTNKYVKCHTQKHQKETHGIDA
LFAYHSPLESKTIENVIVSSKYSSNPYSSVPSTFKAHFEDIALAIECYNK
STLKKEINERLSTNGSCRKVETGVLFYINNDETPEKQSIINQIKNTQSNS
ELKYRTIHVIDNKRAAFLFDSITFIRKKYGKDKVNFFYPPTSLNLMMIQK
KYFGKIFPVEYISSPIIPFLIEQENNEQPIICMVCSEPYSSDLLDGLISC
TRDLVADISQNLMFVFEHYNKLNSKESLDAIKLATDKNINIEIESYNSDF
RG
>Salmonella_enterica|SAMN05788754|GCA_006696465.1|AAFZVL010000014.1_00099 hypothetical protein
MGEFSKLVGDVGENIVTNFLDLFGWENHVTNKYVKCHTQKHQKETHGIDA
LFAYHSPLESKTIENVIVSSKYSSNPYSSVPSTFKAHFEDIALAIECYNK
STLKKEINERLSTNGSCRKVETGVLFYINNDETPEKQSIINQIKNTQSNS
ELKYRTIHVIDNKRAAFLFDSITFIRKKYGKDKVNFFYPPTSLNLMMIQK
KYFGKIFPVEYISSPIIPFLIEQENNEQPIICMVCSEPYSSDLLDGLISC
TRDLVADISQNLMFVFEHYNKLNSKESLDAIKLATDKNINIEIESYNSDF
RG
>Vibrio_sp._ArtGut-C1|SAMN06702681|GCA_002105475.1|NCTH01000013.1_00066 hypothetical protein
MSGEDSKSSGETGENIVSKFFKKVGWPNSNPNISFPCHFGTTHPSDADGP
RTKHGVDEHFSYLSSLETETLVHILASVKHTTGDYPKSFTNKIKGYVDDI
IYSSVCFRVSDHNADTNAIFSGNTIKNIKYVPVLFYLSSKEDKHKDYFAN
ISNTQYFKKFENEGIEEFYVVDNSKFTFMLNAIDHVTNHYSDYEIFFGHT
STSLNRMSFNQRSYSSVMPVEYLTLPYLTFVLRKNIENEEVFKCVVVANE
PFSQDSLSRHTYSALQHSDRISSVSICFPDFFLDEHKGDVSKVMQAHNIT
EQKLRVENYIPNFRNLTNE
>Vibrio_parahaemolyticus_VPCR-2010|SAMN02435811|GCA_000454475.1|AVPW01000020.1_00149 hypothetical protein
MSGEDSKSSGETGENIVSKFFKKVGWPNSNPNISFPCHFGTTHPSDADGP
RTKHGVDEHFSYLSSLETETLVHILASVKHTTGDYPKSFTNKIKGYVDDI
IYSSVCFRVSDHNADTNAIFSGNTIKNIKYVPVLFYLSSKEDKHKDYFAN
ISNTQYFKKFENEGIEEFYVVDNSKFTFMLNAIDHVTNHYSDYEIFFGHT
STSLNRMSFNQRSYSSVMPVEYLTLPYLTFVLRKNIENEEVFKCVVVANE
PFSQDSLSRHTYSALQHSDRISSVSICFPDFFLDEHKGDVSKVMQAHNIT
EQKLRVENYIPNFRNLTNE
>Yersinia_wautersii|SAMEA2272115|GCA_000493475.1|CBLG010000012.1_00014 hypothetical protein
MGEYSKLVGDIGESIVSNILHLLGWENHAANKYIDCHTKRHKKTTHGIDC
LFVYESPLESGTVDNVLVSTKFSSSPYASINSTFKKHFEDISFALECYVR
SPLKKEINDALNLSNGLRRNETGVLFYINNDPSPEGQNIVSKIQNVRLDP
DLKFKTIHVIDNNIAGFLYDSISFVKNRYRNETVNFFYPQTSLNLTGNNK
KYYGSILPVDYISSPIIPFFIDMGVHIQPKICLASSLELTKENLEYLISF
VRDLVSDVSKDLLFLFPNYNYLLHKEIIDKVKMGVSRQDGVRLDIEVSSY
NDNFRGSI
>Salmonella_enterica_subsp._enterica_serovar_Kottbus|SAMN09492705|GCA_007238475.1|AAHKDV010000022.1_00062 hypothetical protein
MGEFSKLVGDVGENIVTNFLDLFGWENHVTNKYVKCHTQKHQKETHGIDA
LFAYHSPLESKTIENVIVSSKYSSNPYSSVPSTFKAHFEDIALAIECYNK
STLKKEINERLSTNGSCRKVETGVLFYISNDETPEKQSIINQIKNTQSNS
ELKYRTIHVIDNKRAAFLFDSITFIRKKYGKDKVNFFYPPTSLNLMMIQK
KYFGKIFPVEYISSPIIPFLIEQENNEQPIICMVCSEPYSSDLLDGLISC
TRDLVADISQNLMFVFEHYNKLNSKESLDAIKLATDKNINIEIESYNSDF
RG
>Escherichia_coli_STEC_O174_H46_str._I-151|SAMN02732277|GCA_000647475.1|AQGO01000041.1_00049 hypothetical protein
MGEFSKYVGEVGEEIVNDFLKLFGWKNLCSNKQLDCCVGEHAKKTHGIDA
LYVYNSMLQKQSLVSVVVSAKYSSVPYDKVKTTFRSHFKDLAHTIECYSK
SQFKRTITRQFPGSSRKEDIGVLFYLNNDESDSNDNIKGEIINHRIDSTL
KFNAIHLVDNARAKFLYNSISFIKKKHGEISFFCLNTTLNVSSSTRHSKI
MPVEYITSPIIPISVPDDNGRKFILLCDFNYSKESLGLVYKLARKLCSDF
ANHYEIYFNKYNKLTDSPSVDEVKMAQNFEDGSEDVVGDITLIVDSYNST
FRSISDEK
>Flavobacterium_crassostreae|SAMN05695074|GCA_001831475.1|CP017688.1_02428 hypothetical protein
MGEWSKKIGEQGEDIVKYFFEELIGYKNNYRNNLELSCSYSDDHKKKDAA
KRLTHGIDGLVSYKCPLVDELLEIGIISSKYSFDVYPPKPKDKFKEHFVE
LAYTIRCFLNSEIYNNINSNTSNVTDTKVTGVLVWLSNNDECKNKNIIPE
ISDTQLSGLNLVYDKILIVDNSRMEFLFDLIQPLKTIFGNGNIDFVYPKT
GMNLSMVQDNSFGKKLPLQLICSDVIPIRIDNNNQIILLLGIRDNFDENN
LLKLISLSKEFNHLEATTKTIISFPDYNKLKHSDSVKKVLSQLENLKYSD
QIEVVKHDFDFRNL
>Yersinia_ruckeri|SAMN04320389|GCA_001880475.1|MDZN01000022.1_00094 hypothetical protein
MGEFSKLVGDVGEGIVSHFLDLFGWENHATNKYVSCHTRKHGKESHGIDA
LFAYNSPIESKTIENIIVSSKYSSNPYSSVPSTFKSHFEDIAMAIECYSK
SQLKKDINDLVNFGSGYRKVETGVLFYINNDEDPDKQDIIDKVKNSYINS
ELKFRTIHLIDNKRASFLYDSIKYIREKFGAENVNFFYPPTSLSLTNPQK
KYFGKILPVEYISSPILPFVIEKGSQEQPIVCLISSESFSEDALRCLISC
SRDLVADITKNLLFVFEKYNALNAKEIVDKVQLAVGRDVFIEIESYRSNF
RG
>Chryseobacterium_nematophagum|SAMN09925764|GCA_003709475.1|QWIV01000008.1_00125 hypothetical protein
MGEWSKKIGEKGESIVKFVFEEILNFNSLIENESINCIKGNKHKEASAKS
DKTTHGIDGLVSYQSPLEDHCLDIGVISSKYVGEEYPKYPSTLFKSHIKD
LAYTIECFNNSKLKNNINQNFNDVKKTELIGILAWLSNTSDADFDLVSKV
DNILIDNQLIFDKIIVLDNRKINFLYESIYQTKQKFDTQNVDFVYHNTGL
NNITLQRKSYGKTFPLNYLYSDLILLRVENKENVELHIFVDDSFQADQLV
QILNFAKSFDHLNAVNKLIINYRNYDHTVHENLVKEKLVKFSNYKLNYNL
IINSFPADFRNK
>Chryseobacterium_nematophagum|SAMN09925764|GCA_003709475.1|QWIV01000013.1_00624 hypothetical protein
MGEYSKRIGEVGENVVVDFLKLIGWENPLRNDDIDSIDKDFRKRTNGIDG
YYHYLNPMVSGTIENILYSSKYSTEPYPASKVVEQFKDRYLELAKAIESF
KKSELKQFTVSQHENIDTHFDRGVLFWLHNSGTGEKDLINRLSRIELNTG
VNHDGIFLVDNKRIEFIYDSISFIKMNFEKQDLDFMYFNNGLNNDDRNPR
NGKIMPVEYINSSILPMRLSKDNETTIVISTIENFNRDDLMKYMGIAKNI
GCNAQGTTVICFPDYLETEHLPMVNNVKQIFNDSSFTSQLKVANYNSFLR
>Pseudomonas_viridiflava|SAMEA104471983|GCA_900582475.1|UTIC01000074.1_00102 hypothetical protein
MGEWSKKLGERGEHITESLLNLIGWKAALKGHEFDCVKPVPHSTTGNPRK
THGADFVFSCLSPLEDGILKHLVISSKFTSGPYPTSPGPLFKDHFTDLAT
TVECFNRSPLKKSINSGYTGASAQSLAGILCWFSAASDADEDVVSHVAGS
RNLDSSNYGTIYVIDNYRASFLFDTITYARNRFGAENVRFLYPSTGKNVS
PIERVTNGTILPPEYLNSGLIPFFIQDHERKSLLICCQDPFSLEAVKRMI
GFSMEIAMEFPHKVALAFPDYNYVDHEEIADIARLSIANKEFASIVEFES
YQADFRG
>Pseudomonas_sp._Irchel_s3h9|SAMEA104128672|GCA_900187475.1|FYDH01000005.1_00119 hypothetical protein
MGEWSKKLGERGEHVVETLLNLIGWKAALKGTSIDCVKPKPHSMSENPRQ
THGADFIFSCLSPLEDGVLKHMVISSKFSSVPYPTSPGTKFKEHFVDLAT
TVECFNRSTVKKSINSGYNGASSQAIAGVLFWLSAKSDAEADVVSLVAGS
RKLDDSNYGTIYVIDNYRASFLFDTITYVRNTFGSENVSFLYPSTGKNVS
PIQRLTNGPILPPEYLNSGLIPFFVQEYGKKHLVICCQDGFSEEAVKRMI
GFSMAIALEFPHKVTLAFPDFNYVEHEEIANIAKLAIANKEFASIVDVES
YQADFRG
>Salmonella_enterica|SAMN03358529|GCA_002053485.1|MYLM01000016.1_00002 hypothetical protein
MGEFSKLVGDVGENIVTNFLDLFGWENHVTNKYVKCHTQKHQKETHGIDA
LFAYHSPLESKTIENVIVSSKYSSNPYSSVPSTFKAHFEDIALAIECYNK
STLKKEINERLSTNGSCRKVETGVLFYINNDETPEKQSIINQIKNTQSNS
ELKYRTIHVIDNKRAAFLFDSITFIRKKYGKDKVNFFYPPTSLNLMMIQK
KYFGKIFPVEYISSPIIPFLIEQENNEQPIICMVCSEPYSSDLLDGLISC
TRDLVADISQNLMFVFEHYNKLNSKESLDAIKLATDKNINIEIESYNSDF
RG
>Pseudomonas_psychrotolerans|SAMN03401432|GCA_001477485.1|LDSW01000007.1_00026 hypothetical protein
MGEKSKKSGEIGEKISSELLRLIGWKNSLHNISIDCNSPKHKNESGNQRS
THGEDQLFIYHNPFHDDRTEIVHVSVKNTLGAPPSEAVLKTKFKSHFKEC
QEIIECARHSPQVKSISDAHGSRGKKSHSGLLVWLHNDDSDIECNLKPSL
ASSRLEPEAKFPIYLIDNARASFLIKITDDMNRRFQDKKIEFFYPRIGTS
VYVNEARSGSSLPLELIASDVVPFILKSDDSREMVVYADQRFSSDAYKKL
LSYALQFSNGLVAKIKIGMPDYNPALNEQEARLARLHFPDRDEEIIPFSF
NRSILSLISTED
>Salmonella_enterica|SAMN12414047|GCA_007875485.1|AAJBOZ010000045.1_00036 hypothetical protein
MGEFSKLVGDVGENIVTNFLDLFGWENHVTNKYVKCHTQKHQKETHGIDA
LFAYHSPLESKTIENVIVSSKYSSNPYSSVPSTFKAHFEDIALAIECYNK
STLKKEINERLSTNGSCRKVETGVLFYINNDETPEKQSIINQIKNTQSNS
ELKYRTIHVIDNKRAAFLFDSITFIRKKYGKDKVNFFYPPTSLNLMMIQK
KYFGKIFPVEYISSPIIPFLIEQENNEQPIICMVCSEPYSSDLLDGLISC
TRDLVADISQNLMFVFEHYNKLNSKESLDAIKLATDKNINIEIESYNSDF
RG
>Salmonella_enterica_subsp._enterica_serovar_Litchfield|SAMN05226589|GCA_008912485.1|AALOAH010000017.1_00099 hypothetical protein
MGEFSKLVGDVGENIVTNFLDLFGWENHVTNKYVKCHTQKHQKETHGIDA
LFAYHSPLESKTIENVIVSSKYSSNPYSSVPSTFKAHFEDIALAIECYNK
STLKKEINERLSTNGSCRKVETGVLFYINNDETPEKQSIINQIKNTQSNS
ELKYRTIHVIDNKRAAFLFDSITFIRKKYGKDKVNFFYPPTSLNLMMIQK
KYFGKIFPVEYISSPIIPFLIEQENNEQPIICMVCSEPYSSDLLDGLISC
TRDLVADISQNLMFVFEHYNKLNSKESLDAIKLATDKNINIEIESYNSDF
RG
>Salmonella_enterica|SAMN13170986|GCA_009483485.1|AAMTKV010000042.1_00038 hypothetical protein
MGEFSKLVGDVGENIVTNFLDLFGWENHVTNKYVKCHTQKHQKETHGIDA
LFAYHSPLESKTIENVIVSSKYSSNPYSSVPSTFKAHFEDIALAIECYNK
STLKKEINERLSTNGSCRKVETGVLFYINNDETPEKQSIINQIKNTQSNS
ELKYRTIHVIDNKRAAFLFDSITFIRKKYGKDKVNFFYPPTSLNLMMIQK
KYFGKIFPVEYISSPIIPFLIEQENNEQPIICMVCSEPYSSDLLDGLISC
TRDLVADISQNLMFVFEHYNKLNSKESLDAIKLATDKNINIEIESYNSDF
RG
>Salmonella_enterica_subsp._enterica_serovar_Litchfield|SAMN08118165|GCA_009580485.1|AAMZQM010000014.1_00099 hypothetical protein
MGEFSKLVGDVGENIVTNFLDLFGWENHVTNKYVKCHTQKHQKETHGIDA
LFAYHSPLESKTIENVIVSSKYSSNPYSSVPSTFKAHFEDIALAIECYNK
STLKKEINERLSTNGSCRKVETGVLFYINNDETPEKQSIINQIKNTQSNS
ELKYRTIHVIDNKRAAFLFDSITFIRKKYGKDKVNFFYPPTSLNLMMIQK
KYFGKIFPVEYISSPIIPFLIEQENNEQPIICMVCSEPYSSDLLDGLISC
TRDLVADISQNLMFVFEHYNKLNSKESLDAIKLATDKNINIEIESYNSDF
RG
>Salmonella_enterica|SAMN08016920|GCA_007092485.1|AAHBMQ010000005.1_00132 hypothetical protein
MGEFSKLVGDYGEDIVSHFLNIFGWENHATNKYVDCHTRKHEKNTHGIDA
LFVYNSPLESKTIENVIVSSKYSSNPYSKVASTFKSHFEDIATAIECYAK
SSLKKEINQQVISAGRYNGCKKVDTGVLFYINNDSNPDKQDIISSIKNSQ
ISSDLKYRTIHVVDNKRASFLYESITYIKNKYGYDKVNFFYPPTSLNLTI
TGKRYFGKVFPVEYISSPIIPFVIERGNQEQPIICLVSSEPFSADGIEHL
LSCTRDLVADISKNLLFVFSHYNKLNAKEDLDRLRLSLDREISIEIDSYN
ADFRG
>Klebsiella_pneumoniae|SAMEA2602962|GCA_000822485.1|CCHN01000023.1_00056 hypothetical protein
MTIMGEFSKYVGEVGEDIVNDFLTLFGWRNMCNNKKVDCCVSTHEKITHG
VDALYVYDSLLQKQTLVSVVVSAKYSASSYTSVKSTFRDHFKDIANTIEC
YNKSQLKRNITKNFKGSSRKEDIGVLFYLNNDENEEKDNIKGTIANTRIE
STLKFNTIHVIDNARAKFLFESLNFIRKKYKDCDFFCNNTTLNIASSKTH
TKIMPVEYITSPIIPISVASENGRRFILLCDFDFSKESLVLVFNLARKLC
SDFSSHYEIYFKQYNALTDDPIIDEVKMSQINEDDDIIESIDVQISSYNS
NFRNIKNEK
>Salmonella_enterica|SAMN08026494|GCA_006150485.1|AAESLS010000009.1_00132 hypothetical protein
MGEFSKLVGDYGEDIVSHFLNIFGWENHATNKYVDCHTRKHEKNTHGIDA
LFVYNSPLESKTIENVIVSSKYSSNPYSKVASTFKSHFEDIATAIECYAK
SSLKKEINQQVISAGRYNGCKKVDTGVLFYINNDSNPDKQDIISSIKNSQ
ISSDLKYRTIHVVDNKRASFLYESITYIKNKYGYDKVNFFYPPTSLNLTI
TGKRYFGKVFPVEYISSPIIPFVIERGNQEQPIICLVSSEPFSADGIEHL
LSCTRDLVADISKNLLFVFSHYNKLNAKEDLDRLRLSLDREISIEIDSYN
ADFRG
>Salmonella_enterica|SAMN10366628|GCA_003766485.1|RNFE01000006.1_00132 hypothetical protein
MGEFSKLVGDYGEDIVSHFLNIFGWENHATNKYVDCHTRKHEKNTHGIDA
LFVYNSPLESKTIENVIVSSKYSSNPYSKVASTFKSHFEDIATAIECYAK
SSLKKEINQQVISAGRYNGCKKVDTGVLFYINNDSNPDKQDIISSIKNSQ
ISSDLKYRTIHVVDNKRASFLYESITYIKNKYGYDKVNFFYPPTSLNLTI
TGKRYFGKVFPVEYISSPIIPFVIERGNQEQPIICLVSSEPFSADGIEHL
LSCTRDLVADISKNLLFVFSHYNKLNAKEDLDRLRLSLDREISIEIDSYN
ADFRG
>Escherichia_coli|SAMN05439432|GCA_002543485.1|NMFQ01000008.1_00114 hypothetical protein
MGEFSKLVGDVGENIVTHFLDLFGWENHVTNKYVKCHTQKHQKETHGIDA
LFAYHSPLESKTIENVIVSSKYSSNPYSSVPSTFKAHFEDIALAIECYNK
STLKKEINERLSTNGSYRKVETGVLFYINNDDTPEKQSIINQIKNTQSNS
ALKYRTIHVIDNKRAAFLFDSITFIRNKYSKDKVNFFYPPTSLNLMMIKK
RYYGKIFPVEYISSPIIPFLIEQENNEQPIICMVCSEPYSSNLLDGLISC
TRDLVADISQNLIFVFEHYNKLNNKESLDAIRLATDKNINIKITSYNSDF
RG
>Salmonella_enterica|SAMN04517113|GCA_006898485.1|AAGOER010000017.1_00099 hypothetical protein
MGEFSKLVGDVGENIVTNFLDLFGWENHVTNKYVKCHTQKHQKETHGIDA
LFAYHSPLESKTIENVIVSSKYSSNPYSSVPSTFKAHFEDIALAIECYNK
STLKKEINERLSTNGSCRKVETGVLFYINNDETPEKQSIINQIKNTQSNS
ELKYRTIHVIDNKRAAFLFDSITFIRKKYGKDKVNFFYPPTSLNLMMIQK
KYFGKIFPVEYISSPIIPFLIEQENNEQPIICMVCSEPYSSDLLDGLISC
TRDLVADISQNLMFVFEHYNKLNSKESLDAIKLATDKNINIEIESYNSDF
RG
>Salmonella_enterica|SAMN07280746|GCA_006762485.1|AAGERS010000008.1_00248 hypothetical protein
MGEFSKLVGDYGEDIVSHFLNIFGWENHATNKYVDCHTRKHEKNTHGIDA
LFVYNSPLESKTIENVIVSSKYSSNPYSKVASTFKSHFEDIATAIECYAK
SSLKKEINQQVISAGRYNGCKKVDTGVLFYINNDSNPDKQDIISSIKNSQ
ISSDLKYRTIHVVDNKRASFLYESITYIKNKYGYDKVNFFYPPTSLNLTI
TGKRYFGKVFPVEYISSPIIPFVIERGNQEQPIICLVSSEPFSADGIEHL
LSCTRDLVADISKNLLFVFSHYNKLNAKEDLDRLRLSLDREISIEIDSYN
ADFRG
>Klebsiella_pneumoniae|SAMEA3729924|GCA_900508485.1|UJVU01000002.1_00033 hypothetical protein
MGEDSKKSGEIGEKLTTNILSSIGWLMSLHNVSIKCNTPEHLSEKGKQRS
THGEDQIYIYHNPFHDETTNIVHISVKNNIKKYPAEGTLKSKFKNYIKEL
QETIDCARHSPELKALNIANNSRKNKVNIGLIIWLHNDKENIECDIISIL
STIRVEQNIKYPMYLIDNARASFLLKIVDDIKNRFSDKKISFFYPKIGSA
ILVEENRSGNSLPLELIASEVIPFTINDGNAISLIFYANQSFSLDSYKKL
IAYSLQFSSGLVQEIRIGMPDYNPTKHEQEAKIARMHFSNREEEIIPFSF
NRSMLSFLE
>Pseudomonas_viridiflava|SAMEA104472935|GCA_900599485.1|UVVL01000001.1_00232 hypothetical protein
MGEWSKKLGERGEHITESLLNLIGWKAALKGHEFDCLKPGPHSATGTPRR
THGADFVFSCLSPLEDGVLKHLVISSKFTSGPYPTSPGTIFKDHFSDLAT
TVECFNRSPLKRSVNQGYPSASGQSLAGILCWFSAASDADADVVSQVAGS
RNLDTANYGTIYVIDNHRANFLFEAITYARNRFGAENVRFLYPSTGKNVS
PIERVTNGTILPPEYLNSGLIPFFIQEHERKSLLICCQDPFSIEAVKRMI
GFSMDIAMEFPDNVALAFPDYNYVEHEEIADIAKLSIANKEFASIVEFES
YQADFRG
>Salmonella_enterica|SAMN09681741|GCA_006561485.1|AAFPYL010000019.1_00099 hypothetical protein
MGEFSKLVGDVGENIVTNFLDLFGWENHVTNKYVKCHTQKHQKETHGIDA
LFAYHSPLESKTIENVIVSSKYSSNPYSSVPSTFKAHFEDIALAIECYNK
STLKKEINERLSTNGSCRKVETGVLFYINNDETPEKQSIINQIKNTQSNS
ELKYRTIHVIDNKRAAFLFDSITFIRKKYGKDKVNFFYPPTSLNLMMIQK
KYFGKIFPVEYISSPIIPFLIEQENNEQPIICMVCSEPYSSDLLDGLISC
TRDLVADISQNLMFVFEHYNKLNSKESLDAIKLATDKNINIEIESYNSDF
RG
>Salmonella_enterica_subsp._enterica_serovar_Litchfield|SAMN08111030|GCA_008533495.1|AAKRRH010000010.1_00072 hypothetical protein
MGEFSKLVGDVGENIVTNFLDLFGWENHVTNKYVKCHTQKHQKETHGIDA
LFAYHSPLESKTIENVIVSSKYSSNPYSSVPSTFKAHFEDIALAIECYNK
STLKKEINERLSTNGSCRKVETGVLFYINNDETPEKQSIINQIKNTQSNS
ELKYRTIHVIDNKRAAFLFDSITFIRKKYGKDKVNFFYPPTSLNLMMIQK
KYFGKIFPVEYISSPIIPFLIEQENNEQPIICMVCSEPYSSDLLDGLISC
TRDLVADISQNLMFVFEHYNKLNSKESLDAIKLATDKNINIEIESYNSDF
RG
>Enterovibrio_norvegicus_DSM_15893|SAMN03084138|GCA_900115495.1|FOWR01000063.1_00003 hypothetical protein
MGELSKKIGEHGERVVRSFLDIIGWSGAQEGESLTCSEPDKHQRKKGTVR
NTHGIDLFYSSKSQLQDYTLDNVIISVKYTSNAYPVNPRTIFKAHIKDLA
QTVECFMCSELRADNNESYEMTGINSACDTGVLFWLTNDKSSDQDVISKV
SSVQLDSELEFGAIHVVDNSKASFIYDSISYAKNRYKDSKVYFHYAFGSS
NYNDPDIKKYGSILPVEYLTSNILPFRLVNNDSGKVKFCISCSENFSEES
ISRLISLASDVSLEFTTDFVFLFPDYDPLDHESIVKKAIRLLQEKSNNVE
ISVFSYENDFRGLINER
>Pseudomonas_aeruginosa|SAMN10523615|GCA_003955495.1|RWWZ01000006.1_00075 hypothetical protein
MGESSKTSGENGEKITEELLRLIGWSNLLKGVSVPCNNKSHNREQSHGND
FVFIYDNPLHDSRTDVVYVSSKNSQNGYPKGDQGVRTAFKKHLSELDEIV
SCSKISGEISQKLQTFQGRRQKRHIGLLVWLHGDRKSLDRDIKPSLSNIQ
LDLSSNCPLYLVDMSRASFIKEAISHFKAIKQGKEYHFYYPKLGNVIASA
DERYGDLLPVELIASDLIPIRFVLGEKPSLCLYAKQAFSEDSLKKLCSLA
FDFADGWVEDIFIGLESYHPADDKQTKDSVLMAYQERKANIKVFCYKESI
LDLLEC
>Pseudomonas_syringae_pv._lapsa|SAMN03976249|GCA_001400495.1|LJQQ01000070.1_00004 hypothetical protein
MGEWSKKLGERGENITESLLNLIGWKAARKGHEFDCVKPVLHSTTGNPRK
THGADFVFSCLSPLEDGVLRHLVISSKFTSGPYPTSPGPLFKDHFSDLAT
TVECFNRSPLKRSVNLGYPGASGQSLAGILCWFSAASDADADVVSLVAGS
RNLDNANYGTIYVIDNHRASFLFDTITYARNRFGADNVRFLYPSTGKNVS
PIERVTNGTILPPEYLNSGLIPFFIQEHERKSLLICCQDPFSIEAVKRLI
GFSMDIAMEFPDKVALAFPDYNYVDHEEIADIAKLSIANKEFASIVEFES
YQADFRG
>Salmonella_enterica_subsp._enterica_serovar_Litchfield|SAMN01902453|GCA_002107495.1|NBRY01000017.1_00002 hypothetical protein
MGEFSKLVGDVGENIVTNFLDLFGWENHVTNKYVKCHTQKHQKETHGIDA
LFAYHSPLESKTIENVIVSSKYSSNPYSSVPSTFKAHFEDIALAIECYNK
STLKKEINERLSTNGSCRKVETGVLFYINNDETPEKQSIINQIKNTQSNS
ELKYRTIHVIDNKRAAFLFDSITFIRKKYGKDKVNFFYPPTSLNLMMIQK
KYFGKIFPVEYISSPIIPFLIEQENNEQPIICMVCSEPYSSDLLDGLISC
TRDLVADISQNLMFVFEHYNKLNSKESLDAIKLATDKNINIEIESYNSDF
RG
>Salmonella_enterica_subsp._arizonae_serovar_50_r_z|SAMN01902437|GCA_002106495.1|NBQB01000005.1_00280 hypothetical protein
MAGEKSKKSGEIGEALAKALLNRIGWQHLIHNIAISCNTPTHLNDEGNAR
QSHGEDQVYLYNNPFHDDRTDFVHVSNKNTLGSYPKEGTLRSQFKSHIKE
LNQTIECAKYNSTLREIGTNFKAKRNRYHAGLLIWFHNDHDNIEKSILAD
LAPARLDLDTDIPFYVIDNGRATFLLRVVDDLRKRSTGGDYQFFYPRIGT
SITVDEMRTGKELPLELLASDIIPAVLNKDGIKELIIYANESFDSTSYKN
LMAYGLSFSSGLITNIKIGMPDYNPARDEEAVQKARLAFHNRPEEIIPFS
FNRSILDLLQEESQ
>Parabacteroides_sp._AM44-16|SAMN09736579|GCA_003635495.1|QTNC01000028.1_00003 hypothetical protein
MGEYSKRVGEVGESVVTEFLSLIGWKDPMRNNDIASVDPEFRKYTNGIDG
YYHYLSPMISNTIENVLYSCKYSNDPYPVSQIIPLFKERYTELAKAIESF
KKSELKQQTINNHEYIDNYFDRGVLFWLNNSGKGEQNIINRLEKIELNTG
VNHDGIFLVDNKRIEFIYDAICFSLLKYRDFDIDFIYFNNGLNNDERNLR
NGKIMPVQYINSSILPLRISKNDKTIVAIFTIEGFDRDDLMKYMGIAKNI
GCNSQGSTMICFPDYLETEHLPIVNNIKQIFNDPSFTTNLTVANYNNSPL
R
>Salmonella_enterica|SAMN04535384|GCA_006027495.1|AAEJPG010000028.1_00036 hypothetical protein
MGEFSKLVGDVGENIVTNFLDLFGWENHVTNKYVKCHTQKHQKETHGIDA
LFAYHSPLESKTIENVIVSSKYSSNPYSSVPSTFKAHFEDIALAIECYNK
STLKKEINERLSTNGSCRKVETGVLFYINNDETPEKQSIINQIKNTQSNS
ELKYRTIHVIDNKRAAFLFDSITFIRKKYGKDKVNFFYPPTSLNLMMIQK
KYFGKIFPVEYISSPIIPFLIEQENNEQPIICMVCSEPYSSDLLDGLISC
TRDLVADISQNLMFVFEHYNKLNSKESLDAIKLATDKNINIEIESYNSDF
RG
>Salmonella_enterica|SAMN08833192|GCA_007639495.1|AAIMXQ010000006.1_00132 hypothetical protein
MGEFSKLVGDYGEDIVSHFLNIFGWENHATNKYVDCHTRKHEKNTHGIDA
LFVYNSPLESKTIENVIVSSKYSSNPYSKVASTFKSHFEDIATAIECYAK
SSLKKEINQQVISAGRYNGCKKVDTGVLFYINNDSNPDKQDIISSIKNSQ
ISSDLKYRTIHVVDNKRASFLYESITYIKNKYGYDKVNFFYPPTSLNLTI
TGKRYFGKVFPVEYISSPIIPFVIERGNQEQPIICLVSSEPFSADGIEHL
LSCTRDLVADISKNLLFVFSHYNKLNAKEDLDRLRLSLDREISIEIDSYN
ADFRG
>Salmonella_enterica|SAMN12232225|GCA_007804495.1|AAIXIW010000017.1_00099 hypothetical protein
MGEFSKLVGDVGENIVTNFLDLFGWENHVTNKYVKCHTQKHQKETHGIDA
LFAYHSPLESKTIENVIVSSKYSSNPYSSVPSTFKAHFEDIALAIECYNK
STLKKEINERLSTNGSCRKVETGVLFYINNDETPEKQSIINQIKNTQSNS
ELKYRTIHVIDNKRAAFLFDSITFIRKKYGKDKVNFFYPPTSLNLMMIQK
KYFGKIFPVEYISSPIIPFLIEQENNEQPIICMVCSEPYSSDLLDGLISC
TRDLVADISQNLMFVFEHYNKLNSKESLDAIKLATDKNINIEIESYNSDF
RG
>Salmonella_enterica|SAMN08114932|GCA_006512495.1|AAFNCQ010000006.1_00132 hypothetical protein
MGEFSKLVGDYGEDIVSHFLNIFGWENHATNKYVDCHTRKHEKNTHGIDA
LFVYNSPLESKTIENVIVSSKYSSNPYSKVASTFKSHFEDIATAIECYAK
SSLKKEINQQVISAGRYNGCKKVDTGVLFYINNDSNPDKQDIISSIKNSQ
ISSDLKYRTIHVVDNKRASFLYESITYIKNKYGYDKVNFFYPPTSLNLTI
TGKRYFGKVFPVEYISSPIIPFVIERGNQEQPIICLVSSEPFSADGIEHL
LSCTRDLVADISKNLLFVFSHYNKLNAKEDLDRLRLSLDREISIEIDSYN
ADFRG
>Salmonella_enterica|SAMN08743910|GCA_010481495.1|AANWOE010000007.1_00132 hypothetical protein
MGEFSKLVGDYGEDIVSHFLNIFGWENHATNKYVDCHTRKHEKNTHGIDA
LFVYNSPLESKTIENVIVSSKYSSNPYSKVASTFKSHFEDIATAIECYAK
SSLKKEINQQVISAGRYNGCKKVDTGVLFYINNDSNPDKQDIISSIKNSQ
ISSDLKYRTIHVVDNKRASFLYESITYIKNKYGYDKVNFFYPPTSLNLTI
TGKRYFGKVFPVEYISSPIIPFVIERGNQEQPIICLVSSEPFSADGIEHL
LSCTRDLVADISKNLLFVFSHYNKLNAKEDLDRLRLSLDREISIEIDSYN
ADFRG
>Paenibacillus_macerans|SAMEA4076714|GCA_900454495.1|UGSI01000001.1_02316 hypothetical protein
MSGENSKSSGEFGEKIVLNLLKLIGWGSADYNPTIECFNEEHDRKNKEHG
LDYIFSFESPLINHLQDDVLISCKHNKEKYPDYPTSVFKKYLYELAEAMD
CFPYDQKYSETRVGRRIQERKTSGIIFWLSSKEDIERDIIKEIKAFRNTD
KKAEYGPIYLVDNNKANFLYRSINYAISKYGDYNFFYHPTGYNDVDPFVS
TNYGKKLPVQLINSNVLPLRVDPSESGPTLLMFVNENFNENSLKRIMGFT
QRLTNSWAKQTVILYYDYLEIEHRNIVQTTKRLFEGNFIETVEVRSFKDT
ISILGEE
>Salmonella_enterica_subsp._enterica|SAMN10336735|GCA_004263505.1|AAAFYB010000004.1_00132 hypothetical protein
MGEFSKLVGDYGEDIVSHFLNIFGWENHATNKYVDCHTRKHEKNTHGIDA
LFVYNSPLESKTIENVIVSSKYSSNPYSKVASTFKSHFEDIATAIECYAK
SSLKKEINQQVISAGRYNGCKKVDTGVLFYINNDSNPDKQDIISSIKNSQ
ISSDLKYRTIHVVDNKRASFLYESITYIKNKYGYDKVNFFYPPTSLNLTI
TGKRYFGKVFPVEYISSPIIPFVIERGNQEQPIICLVSSEPFSADGIEHL
LSCTRDLVADISKNLLFVFSHYNKLNAKEDLDRLRLSLDREISIEIDSYN
ADFRG
>Salmonella_enterica_subsp._enterica|SAMN10690260|GCA_007779505.1|AAIVUB010000002.1_00132 hypothetical protein
MGEFSKLVGDYGEDIVSHFLNIFGWENHATNKYVDCHTRKHEKNTHGIDA
LFVYNSPLESKTIENVIVSSKYSSNPYSKVASTFKSHFEDIATAIECYAK
SSLKKEINQQVISAGRYNGCKKVDTGVLFYINNDSNPDKQDIISSIKNSQ
ISSDLKYRTIHVVDNKRASFLYESITYIKNKYGYDKVNFFYPPTSLNLTI
TGKRYFGKVFPVEYISSPIIPFVIERGNQEQPIICLVSSEPFSADGIEHL
LSCTRDLVADISKNLLFVFSHYNKLNAKEDLDRLRLSLDREISIEIDSYN
ADFRG
>Salmonella_enterica|SAMN09703952|GCA_006775505.1|AAGGBT010000017.1_00099 hypothetical protein
MGEFSKLVGDVGENIVTNFLDLFGWENHVTNKYVKCHTQKHQKETHGIDA
LFAYHSPLESKTIENVIVSSKYSSNPYSSVPSTFKAHFEDIALAIECYNK
STLKKEINERLSTNGSCRKVETGVLFYINNDETPEKQSIINQIKNTQSNS
ELKYRTIHVIDNKRAAFLFDSITFIRKKYGKDKVNFFYPPTSLNLMMIQK
KYFGKIFPVEYISSPIIPFLIEQENNEQPIICMVCSEPYSSDLLDGLISC
TRDLVADISQNLMFVFEHYNKLNSKESLDAIKLATDKNINIEIESYNSDF
RG
>Salmonella_enterica|SAMN09636621|GCA_006595505.1|AAFSNU010000014.1_00099 hypothetical protein
MGEFSKLVGDVGENIVTNFLDLFGWENHVTNKYVKCHTQKHQKETHGIDA
LFAYHSPLESKTIENVIVSSKYSSNPYSSVPSTFKAHFEDIALAIECYNK
STLKKEINERLSTNGSCRKVETGVLFYINNDETPEKQSIINQIKNTQSNS
ELKYRTIHVIDNKRAAFLFDSITFIRKKYGKDKVNFFYPPTSLNLMMIQK
KYFGKIFPVEYISSPIIPFLIEQENNEQPIICMVCSEPYSSDLLDGLISC
TRDLVADISQNLMFVFEHYNKLNSKESLDAIKLATDKNINIEIESYNSDF
RG
>Salmonella_enterica|SAMN10037129|GCA_006627505.1|AAFUUE010000037.1_00033 hypothetical protein
MGEFSKLVGDVGENIVTNFLDLFGWENHVTNKYVKCHTQKHQKETHGIDA
LFAYHSPLESKTIENVIVSSKYSSNPYSSVPSTFKAHFEDIALAIECYNK
STLKKEINERLSTNGSCRKVETGVLFYINNDETPEKQSIINQIKNTQSNS
ELKYRTIHVIDNKRAAFLFDSITFIRKKYGKDKVNFFYPPTSLNLMMIQK
KYFGKIFPVEYISSPIIPFLIEQENNEQPIICMVCSEPYSSDLLDGLISC
TRDLVADISQNLMFVFEHYNKLNSKESLDAIKLATDKNINIEIESYNSDF
RG
>Klebsiella_pneumoniae|SAMN05960881|GCA_002186505.1|NFVI01000041.1_00001 hypothetical protein
MTIMGEFSKYVGEVGEDIVNDFLTLFGWRNMCNNKKVDCCVSIHEKITHG
VDALYVYDSLLQKQTLVSVVVSAKYSASSYTSVKSTFRDHFKDIANTIEC
YNKSQLKRNITKNFKGSSRKEDIGVLFYLNNDENEEKDNIKGTIANTRIE
STLKFNTIHVIDNARAKFLFESLNFIRKKYKDCDFFCNNTTLNIASSKTH
TKIMPVEYITSPIIPISVASENGRRFILLCDFDFSKESLILVFNLARKLC
SDFSSHYEIYFRQYNALTDDPIIDEVKMSQINEDDDIIESIDVQISSYNS
NFRNIKNEK
>Plasmopara_halstedii|SAMN03853128|GCA_003640505.1|LGRI01001466.1_00021 hypothetical protein
MGEWSKSVGEKGEYVCKFIFENILNFNSLIENESISCMKGLKHKKKSSES
NRKTHGIDGLVSYQNPLEDYSLDIGIISSKYTADAYPNSPVPTFKDHLKD
LAQTIECFGNSKIKNSLNQNYTEVTKTETIGILVWLSNKSDLNFDLISKV
DNIQIDSDLVFDRIILLDNNKVTFLYDSIFNIKKTFGSENVDFVYHNSGL
NIVSQQNSFGKTFPLNYLYSDIIALRIISKEGILLSIFINDNFEESKFAQ
FLNFAKSFDHLNAVNKIVLNFRTYDYLINEKTVKEKLSKFPTYSLNKNLE
INQFPADFRNK
>Klebsiella_variicola|SAMEA3512115|GCA_900509505.2|UJZL02000007.1_00038 hypothetical protein
MGEDSKKSGEIGEKLTTNILSSIGWLMSLHNVSIKCNTPEHLSEKGKQRS
THGEDQIYIYHNPFHDETTNIVHISVKNNIKKYPAEGTLKSKFKNYIKEL
QETIDCARHSPELKALNIANNSRKNKVNIGLIIWLHNDKENIECDIISIL
STIRVEQNIKYPMYLIDNARASFLLKIVDDIKNRFSDKKISFFYPKIGSA
ILVEENRSGNSLPLELIASEVIPFTINDGNAISLIFYANQSFSLDSYKKL
IAYSLQFSSGLVQEIRIGMPDYNPTKHEQEAKIARMHFSNREEEIIPFSF
NRSMLSFLE
>Pseudomonas_viridiflava|SAMEA104471887|GCA_900581505.1|UTEJ01000091.1_00046 hypothetical protein
MGEWSKKLGERGEHITESLLNLIGWKAALKGHEFDCLKPGPHSATGTPRR
THGADFVFSCLSPLEDGVLKHLVISSKFTSGPYPTSPGTIFKDHFSDLAT
TVECFNRSPLKRSVNQGYPSASGQSLAGILCWFSAASDADADVVSQVAGS
RNLDTANYGTIYVIDNHRANFLFEAITYARNRFGAENVRFLYPSTGKNVS
PIERVTNGTILPPEYLNSGLIPFFIQEHERKSLLICCQDPFSIEAVKRMI
GFSMDIAMEFPDNVALAFPDYNYVEHEEIADIAKLSIANKEFASIVEFES
YQADFRG
>Klebsiella_pneumoniae|SAMEA2054827|GCA_900560505.1|UODF01000002.1_00078 hypothetical protein
MTIMGEFSKYVGEVGEDIVNDFLTLFGWRNMCNNKKVDCCVSTHEKITHG
VDALYVYDSLLQKQTLVSVVVSAKYSASSYTSVKSTFRDHFKDIANTIEC
YNKSQLKRNITKNFKGSSRKEDIGVLFYLNNDENEEKDNIKGTIANTRIE
STLKFNTIHVIDNARAKFLFESLNFIRKKYKDCDFFCNNTTLNIASSKTH
TKIMPVEYITSPIIPISVASENGRRFILLCDFDFSKESLILVFNLARKLC
SDFSSHYEIYFRQYNALTDDPIIDEVKMSQINEDDDIIESIDVQISSYNS
NFRNIKNEK
>Klebsiella_oxytoca|SAMN04014869|GCA_002947505.1|CP026715.1_05399 hypothetical protein
MTIMGEFSKYVGEVGEDIVNDFLTLFGWRNMCNNKKVDCCVSTHEKITHG
VDALYVYDSLLQKQTLVSVVVSAKYSASSYTSVKSTFRDHFKDIANTIEC
YNKSQLKRNITKNFKGSSRKEDIGVLFYLNNDENEEKDNIKGTIANTRID
STLKFNTIHVIDNARAKFLFESLNFIRKKYKDCDFFCNNTTLNIASSKTH
TKIMPVEYITSPIIPISVASDNGRRFILLCDFDFSKESLILVFNLARKLC
SDFSSHYEIYFKQYNALTDDPIIDEVKMSQINEDDDIIESIDVQISSYNS
NFRNIKNEK
>Salmonella_enterica_subsp._houtenae_serovar_40_z4_z24_-|SAMN07152252|GCA_010619505.1|AAOEOG010000003.1_00064 hypothetical protein
MGEFSKLVGDVGENIVTNFLDLFGWENHVTNKYVKCHTQKHQKETHGIDA
LFAYHSPLESKTIENVIVSSKYSSNPYSSVPSTFKAHFEDIALAIECYNK
STLKKEINERLSTNGSCRKVETGVLFYINNDETPEKQSIINQIKNTQSNS
ELKYRTIHVIDNKRAAFLFDSITFIRKKYGKDKVNFFYPPTSLNLMMIQK
KYFGKIFPVEYISSPIIPFLIEQENNEQPIICMVCSEPYSSDLLDGLISC
TRDLVADISQNLMFVFEHYNKLNSKESLDAIKLATDKNINIEIESYNSDF
RG
>Salmonella_enterica_subsp._enterica_serovar_Litchfield|SAMN07460780|GCA_009437505.1|AAMRLT010000020.1_00063 hypothetical protein
MGEFSKLVGDVGENIVTNFLDLFGWENHVTNKYVKCHTQKHQKETHGIDA
LFAYHSPLESKTIENVIVSSKYSSNPYSSVPSTFKAHFEDIALAIECYNK
STLKKEINERLSTNGSCRKVETGVLFYINNDETPEKQSIINQIKNTQSNS
ELKYRTIHVIDNKRAAFLFDSITFIRKKYGKDKVNFFYPPTSLNLMMIQK
KYFGKIFPVEYISSPIIPFLIEQENNEQPIICMVCSEPYSSDLLDGLISC
TRDLVADISQNLMFVFEHYNKLNSKESLDAIKLATDKNINIEIESYNSDF
RG
>Salmonella_enterica|SAMN09374951|GCA_006707505.1|AAGAPM010000046.1_00033 hypothetical protein
MGEFSKLVGDVGENIVTNFLDLFGWENHVTNKYVKCHTQKHQKETHGIDA
LFAYHSPLESKTIENVIVSSKYSSNPYSSVPSTFKAHFEDIALAIECYNK
STLKKEINERLSTNGSCRKVETGVLFYINNDETPEKQSIINQIKNTQSNS
ELKYRTIHVIDNKRAAFLFDSITFIRKKYGKDKVNFFYPPTSLNLMMIQK
KYFGKIFPVEYISSPIIPFLIEQENNEQPIICMVCSEPYSSDLLDGLISC
TRDLVADISQNLMFVFEHYNKLNSKESLDAIKLATDKNINIEIESYNSDF
RG
>Salmonella_enterica_subsp._enterica_serovar_Litchfield|SAMN09770919|GCA_008504505.1|AAKPOO010000015.1_00099 hypothetical protein
MGEFSKLVGDVGENIVTNFLDLFGWENHVTNKYVKCHTQKHQKETHGIDA
LFAYHSPLESKTIENVIVSSKYSSNPYSSVPSTFKAHFEDIALAIECYNK
STLKKEINERLSTNGSCRKVETGVLFYINNDETPEKQSIINQIKNTQSNS
ELKYRTIHVIDNKRAAFLFDSITFIRKKYGKDKVNFFYPPTSLNLMMIQK
KYFGKIFPVEYISSPIIPFLIEQENNEQPIICMVCSEPYSSDLLDGLISC
TRDLVADISQNLMFVFEHYNKLNSKESLDAIKLATDKNINIEIESYNSDF
RG
>Salmonella_enterica|SAMN11532440|GCA_005857505.1|AADYTS010000017.1_00099 hypothetical protein
MGEFSKLVGDVGENIVTNFLDLFGWENHVTNKYVKCHTQKHQKETHGIDA
LFAYHSPLESKTIENVIVSSKYSSNPYSSVPSTFKAHFEDIALAIECYNK
STLKKEINERLSTNGSCRKVETGVLFYINNDETPEKQSIINQIKNTQSNS
ELKYRTIHVIDNKRAAFLFDSITFIRKKYGKDKVNFFYPPTSLNLMMIQK
KYFGKIFPVEYISSPIIPFLIEQENNEQPIICMVCSEPYSSDLLDGLISC
TRDLVADISQNLMFVFEHYNKLNSKESLDAIKLATDKNINIEIESYNSDF
RG
>Salmonella_enterica|SAMN08452489|GCA_006200505.1|AAEWAR010000001.1_00327 hypothetical protein
MAGEKSKKSGEIGEALAKALLNRIGWQHLIHNIAISCNTPTHLNDEGNAR
QSHGEDQVYLYNNPFHDDRTDFVHVSNKNTLGSYPKEGTLRSQFKSHIKE
LNQTIECAKYNSTLREIGTNFKAKRNRYHAGLLIWFHNDHDNIEKSILAD
LAPARLDLDTDIPFYVIDNGRATFLLRVVDDLRKRSTGGDYQFFYPRIGT
SITVDEMRTGKELPLELLASDIIPAVLNKDGIKELIIYANESFDSTSYKN
LMAYGLSFSSGLITNIKIGMPDYNPARDEEAVQKARLAFHNRPEEIIPFS
FNRSILDLLQEESQ
>Salmonella_enterica|SAMN06213671|GCA_005985505.1|AAEGMV010000016.1_00099 hypothetical protein
MGEFSKLVGDVGENIVTNFLDLFGWENHVTNKYVKCHTQKHQKETHGIDA
LFAYHSPLESKTIENVIVSSKYSSNPYSSVPSTFKAHFEDIALAIECYNK
STLKKEINERLSTNGSCRKVETGVLFYINNDETPEKQSIINQIKNTQSNS
ELKYRTIHVIDNKRAAFLFDSITFIRKKYGKDKVNFFYPPTSLNLMMIQK
KYFGKIFPVEYISSPIIPFLIEQENNEQPIICMVCSEPYSSDLLDGLISC
TRDLVADISQNLMFVFEHYNKLNSKESLDAIKLATDKNINIEIESYNSDF
RG
>Salmonella_enterica|SAMN12390786|GCA_007866505.1|AAJAZJ010000014.1_00099 hypothetical protein
MGEFSKLVGDVGENIVTNFLDLFGWENHVTNKYVKCHTQKHQKETHGIDA
LFAYHSPLESKTIENVIVSSKYSSNPYSSVPSTFKAHFEDIALAIECYNK
STLKKEINERLSTNGSCRKVETGVLFYINNDETPEKQSIINQIKNTQSNS
ELKYRTIHVIDNKRAAFLFDSITFIRKKYGKDKVNFFYPPTSLNLMMIQK
KYFGKIFPVEYISSPIIPFLIEQENNEQPIICMVCSEPYSSDLLDGLISC
TRDLVADISQNLMFVFEHYNKLNSKESLDAIKLATDKNINIEIESYNSDF
RG
>Salmonella_enterica|SAMN12629071|GCA_008184505.1|AAJVBF010000037.1_00037 hypothetical protein
MGEFSKLVGDVGENIVTNFLDLFGWENHVTNKYVKCHTQKHQKETHGIDA
LFAYHSPLESKTIENVIVSSKYSSNPYSSVPSTFKAHFEDIALAIECYNK
STLKKEINERLSTNGSCRKVETGVLFYINNDETPEKQSIINQIKNTQSNS
ELKYRTIHVIDNKRAAFLFDSITFIRKKYGKDKVNFFYPPTSLNLMMIQK
KYFGKIFPVEYISSPIIPFLIEQENNEQPIICMVCSEPYSSDLLDGLISC
TRDLVADISQNLMFVFEHYNKLNSKESLDAIKLATDKNINIEIESYNSDF
RG
>Salmonella_enterica_subsp._enterica_serovar_4__5__12_b_-|SAMN08383813|GCA_010003505.1|AANBTM010000009.1_00132 hypothetical protein
MGEFSKLVGDYGEDIVSHFLNIFGWENHATNKYVDCHTRKHEKNTHGIDA
LFVYNSPLESKTIENVIVSSKYSSNPYSKVASTFKSHFEDIATAIECYAK
SSLKKEINQQVISAGRYNGCKKVDTGVLFYINNDSNPDKQDIISSIKNSQ
ISSDLKYRTIHVVDNKRASFLYESITYIKNKYGYDKVNFFYPPTSLNLTI
TGKRYFGKVFPVEYISSPIIPFVIERGNQEQPIICLVSSEPFSADGIEHL
LSCTRDLVADISKNLLFVFSHYNKLNAKEDLDRLRLSLDREISIEIDSYN
ADFRG
>Salmonella_enterica_subsp._enterica_serovar_Weslaco|SAMN02678711|GCA_010695505.1|AAOJED010000003.1_00003 hypothetical protein
MGEFSKLVGDVGENIVTNFLDLFGWENHVTNKYVKCHTQKHQKETHGIDA
LFAYHSPLESKTIENVIVSSKYSSNPYSSVPSTFKAHFEDIALAIECYNK
STLKKEINERLSTNGSCRKVETGVLFYINNDETPEKQSIINQIKNTQSNS
ELKYRTIHVIDNKRAAFLFDSITFIRKQYGKDKVNFFYPPTSLNLMMIQK
KYFGKIFPVEYISSPIIPFLIEQENNEQPIICMVCSEPYSSDLLDGLISC
TRDLVADISQNLMFVFEHYNKLNSKESLDAIKLATDKNINIEIESYNSDF
RG
>Salmonella_enterica|SAMN08773496|GCA_006269515.1|AAEZYH010000025.1_00002 hypothetical protein
MGEFSKLVGDYGEDIVSHFLNIFGWENHATNKYVDCHTRKHEKNTHGIDA
LFVYNSPLESKTIENVIVSSKYSSNPYSKVASTFKSHFEDIATAIECYAK
SSLKKEINQQVISAGRYNGCKKVDTGVLFYINNDSNPDKQDIISSIKNSQ
ISSDLKYRTIHVVDNKRASFLYESITYIKNKYGYDKVNFFYPPTSLNLTI
TGKRYFGKVFPVEYISSPIIPFVIERGNQEQPIICLVSSEPFSADGIEHL
LSCTRDLVADISKNLLFVFSHYNKLNAKEDLDRLRLSLDREISIEIDSYN
ADFRG
>Klebsiella_aerogenes|SAMN03495950|GCA_001011515.1|LDBN01000040.1_00274 hypothetical protein
MGEFSKLVGDYGEDIVSHFLNIFGWENHATNKYVDCHTRKHEKNTHGIDA
LFVYNSPLESKTIENVIVSSKYSSNPYSKVASTFKSHFEDIATAIECYAK
SSLKKEINQQVISAGRYNGCKKVDTGVLFYINNDSNPDKQDIISSIKNSQ
ISSDLKYRTIHVVDNKRASFLYESITYIKNKYGYDKVNFFYPPTSLNLTI
TGKRYFGKVFPVEYISSPIIPFVIERGNQEQPIICLVSSEPFSADGIEHL
LSCTRDLVADISKNLLFVFSHYNKLNAKEDLDRLRLSLDREISIEIDSYN
ADFRG
>Salmonella_enterica|SAMN13117279|GCA_009386515.1|AAMOZJ010000017.1_00063 hypothetical protein
MGEFSKLVGDVGENIVTNFLDLFGWENHVTNKYVKCHTQKHQKETHGIDA
LFAYHSPLESKTIENVIVSSKYSSNPYSSVPSTFKAHFEDIALAIECYNK
STLKKEINERLSTNGSCRKVETGVLFYINNDETPEKQSIINQIKNTQSNS
ELKYRTIHVIDNKRAAFLFDSITFIRKKYGKDKVNFFYPPTSLNLMMIQK
KYFGKIFPVEYISSPIIPFLIEQENNEQPIICMVCSEPYSSDLLDGLISC
TRDLVADISQNLMFVFEHYNKLNSKESLDAIKLATDKNINIEIESYNSDF
RG
>Parabacteroides_sp._AF14-59|SAMN09734270|GCA_003479515.1|QUHH01000001.1_00226 hypothetical protein
MGEWSKKIGEYGEDIVEKFLSIIGWNDPAKGVVIPCMKTNNEHLNGKGKT
CETHGIDFLYSYSNPLVDNQINNVVISVKYKTEKYPNSPTKLFKGFVEDL
IMQLECFDYSETKERLLDGRMCNSINDIGVLFWLNNKAESNDDLISIISS
SRIDRYANKTIYIMDNKRVAFILEIMKYIKVQNHQYDYSFYYPCTGQNIN
PINRTNTGKILPVEYLNSSIIPIKLENKDNHKEICLFIGVLDNFDEDDFT
RLMGLAKDISTSLAGQVIIAFPDYSELEHGEAVAIAKQKFQEAEYTKTVK
VINFNNPLAFF
>Salmonella_enterica_subsp._enterica_serovar_4__5__12_b_-|SAMN07569129|GCA_010736515.1|AAOMKM010000032.1_00036 hypothetical protein
MGEFSKLVGDVGENIVTNFLDLFGWENHVTNKYVKCHTQKHQKETHGIDA
LFAYHSPLESKTIENVIVSSKYSSNPYSSVPSTFKAHFEDIALAIECYNK
STLKKEINERLSTNGSCRKVETGVLFYINNDETPEKQSIINQIKNTQSNS
ELKYRTIHVIDNKRAAFLFDSITFIRKKYGKDKVNFFYPPTSLNLMMIQK
KYFGKIFPVEYISSPIIPFLIEQENNEQPIICMVCSEPYSSDLLDGLISC
TRDLVADISQNLMFVFEHYNKLNSKESLDAIKLATDKNINIEIESYNSDF
RG
>Salmonella_enterica|SAMN13068293|GCA_009338515.1|AAMMBC010000010.1_00074 hypothetical protein
MGEFSKLVGDYGEDIVSHFLNIFGWENHATNKYVDCHTRKHEKNTHGIDA
LFVYNSPLESKTIENVIVSSKYSSNPYSKVASTFKSHFEDIATAIECYAK
SSLKKEINQQVISAGRYNGCKKVDTGVLFYINNDSNPDKQDIISSIKNSQ
ISSDLKYRTIHVVDNKRASFLYESITYIKNKYGYDKVNFFYPPTSLNLTI
TGKRYFGKVFPVEYISSPIIPFVIERGNQEQPIICLVSSEPFSADGIEHL
LSCTRDLVADISKNLLFVFSHYNKLNAKEDLDRLRLSLDREISIEIDSYN
ADFRG
>Salmonella_enterica_subsp._enterica_serovar_Litchfield|SAMN06464695|GCA_008526515.1|AAKRFY010000018.1_00099 hypothetical protein
MGEFSKLVGDVGENIVTNFLDLFGWENHVTNKYVKCHTQKHQKETHGIDA
LFAYHSPLESKTIENVIVSSKYSSNPYSSVPSTFKAHFEDIALAIECYNK
STLKKEINERLSTNGSCRKVETGVLFYINNDETPEKQSIINQIKNTQSNS
ELKYRTIHVIDNKRAAFLFDSITFIRKKYGKDKVNFFYPPTSLNLMMIQK
KYFGKIFPVEYISSPIIPFLIEQENNEQPIICMVCSEPYSSDLLDGLISC
TRDLVADISQNLMFVFEHYNKLNSKESLDAIKLATDKNINIEIESYNSDF
RG
>Salmonella_enterica|SAMN10873833|GCA_005732515.1|AADREC010000069.1_00002 hypothetical protein
MGEFSKLVGDYGEDIVSHFLNIFGWENHATNKYVDCHTRKHEKNTHGIDA
LFVYNSPLESKTIENVIVSSKYSSNPYSKVASTFKSHFEDIATAIECYAK
SSLKKEINQQVISAGRYNGCKKVDTGVLFYINNDSNPDKQDIISSIKNSQ
ISSDLKYRTIHVVDNKRASFLYESITYIKNKYGYDKVNFFYPPTSLNLTI
TGKRYFGKVFPVEYISSPIIPFVIERGNQEQPIICLVSSEPFSADGIEHL
LSCTRDLVADISKNLLFVFSHYNKLNAKEDLDRLRLSLDREISIEIDSYN
ADFRG
>Pseudomonas_aeruginosa|SAMN08383998|GCA_003325515.1|QORD01000167.1_00025 hypothetical protein
MGESSKTSGENGEKITEELLRLIGWSNLLKGVSVPCNNKSHNREQSHGND
FVFIYDNPLHDSRTDVVYVSSKNSQNGYPKGDQGVRTAFKKHLSELDEIV
SCSKISGEISQKLQTFQGRRQKRHIGLLVWLHGDRKSLDRDIKPSLSNIQ
LDLSSNCPLYLVDMSRASFIKEAISHFKAIKQGKEYHFYYPKLGNVIASA
DERYGDLLPVELIASDLIPIRFVLGEKPSLCLYAKQAFSEDSLKKLCSLA
FDFADGWVEDIFIGLESYHPADDKQTKDSVLMAYQERKANIKVFCYKESI
LDLLEC
>Salmonella_enterica|SAMN13057431|GCA_009232525.1|AAMGYY010000003.1_00066 hypothetical protein
MGEFSKLVGDVGENIVTNFLDLFGWENHVTNKYVKCHTQKHQKETHGIDA
LFAYHSPLESKTIENVIVSSKYSSNPYSSVPSTFKAHFEDIALAIECYNK
STLKKEINERLSTNGSCRKVETGVLFYISNDETPEKQSIINQIKNTQSNS
ELKYRTIHVIDNKRAAFLFDSITFIRKKYGKDKVNFFYPPTSLNLMMIQK
KYFGKIFPVEYISSPIIPFLIEQENNEQPIICMVCSEPYSSDLLDGLISC
TRDLVADISQNLMFVFEHYNKLNSKESLDAIKLATDKNINIEIESYNSDF
RG
>Salmonella_enterica|SAMN13866640|GCA_010841525.1|AAOTJN010000005.1_00133 hypothetical protein
MGEFSKLVGDYGEDIVSHFLNIFGWENHATNKYVDCHTRKHEKNTHGIDA
LFVYNSPLESKTIENVIVSSKYSSNPYSKVASTFKSHFEDIATAIECYAK
SSLKKEINQQVISAGRYNGCKKVDTGVLFYINNDSNPDKQDIISSIKNSQ
ISSDLKYRTIHVVDNKRASFLYESITYIKNKYGYDKVNFFYPPTSLNLTI
TGKRYFGKVFPVEYISSPIIPFVIERGNQEQPIICLVSSEPFSADGIEHL
LSCTRDLVADISKNLLFVFSHYNKLNAKEDLDRLRLSLDREISIEIDSYN
ADFRG
>Bacteroidetes_bacterium_43-16|SAMN05660544|GCA_001897525.1|MKTB01000002.1_00179 hypothetical protein
MGEYSKRVGEVGETVVADFLALIGWINPLRNDDIDSIDTEFRKRTNGIDG
YFHYVNPMVSSTIENVIYSSKYSTDPYPVSQVTTQFKERYLELAKAIESF
KKSELKQYTINLHQNIDTHFDRGVLFWLNNSGTGENDLVSRLSRIELNTG
VNHDGIFLVDNKRIEFIYDSICFAQLKYRLHNIDFVYFNNGLNNDDRNPR
NGRVMPIQYINSSILPLRASKENETTIIINAIDNFDRDDLMKYMGIAKNI
GCNAQGATLIGFPDYSETEHLPTVNNIKQIFNDASFTSQLEVVNYNNPIL
R
>Salmonella_enterica|SAMN12342756|GCA_007724525.1|AAIRSX010000002.1_00132 hypothetical protein
MGEFSKLVGDYGEDIVSHFLNIFGWENHATNKYVDCHTRKHEKNTHGIDA
LFVYNSPLESKTIENVIVSSKYSSNPYSKVASTFKSHFEDIATAIECYAK
SSLKKEINQQVISAGRYNGCKKVDTGVLFYINNDSNPDKQDIISSIKNSQ
ISSDLKYRTIHVVDNKRASFLYESITYIKNKYGYDKVNFFYPPTSLNLTI
TGKRYFGKVFPVEYISSPIIPFVIERGNQEQPIICLVSSEPFSADGIEHL
LSCTRDLVADISKNLLFVFSHYNKLNAKEDLDRLRLSLDREISIEIDSYN
ADFRG
>Salmonella_enterica_subsp._enterica|SAMN10686465|GCA_007779525.1|AAIVUA010000024.1_00045 hypothetical protein
MGEFSKLVGDYGEDIVSHFLNIFGWENHATNKYVDCHTRKHEKNTHGIDA
LFVYNSPLESKTIENVIVSSKYSSNPYSKVASTFKSHFEDIATAIECYAK
SSLKKEINQQVISAGRYNGCKKVDTGVLFYINNDSNPDKQDIISSIKNSQ
ISSDLKYRTIHVVDNKRASFLYESITYIKNKYGYDKVNFFYPPTSLNLTI
TGKRYFGKVFPVEYISSPIIPFVIERGNQEQPIICLVSSEPFSADGIEHL
LSCTRDLVADISKNLLFVFSHYNKLNAKEDLDRLRLSLDREISIEIDSYN
ADFRG
>Salmonella_enterica_subsp._enterica_serovar_Litchfield|SAMN07490551|GCA_009466525.1|AAMSGD010000014.1_00099 hypothetical protein
MGEFSKLVGDVGENIVTNFLDLFGWENHVTNKYVKCHTQKHQKETHGIDA
LFAYHSPLESKTIENVIVSSKYSSNPYSSVPSTFKAHFEDIALAIECYNK
STLKKEINERLSTNGSCRKVETGVLFYINNDETPEKQSIINQIKNTQSNS
ELKYRTIHVIDNKRAAFLFDSITFIRKKYGKDKVNFFYPPTSLNLMMIQK
KYFGKIFPVEYISSPIIPFLIEQENNEQPIICMVCSEPYSSDLLDGLISC
TRDLVADISQNLMFVFEHYNKLNSKESLDAIKLATDKNINIEIESYNSDF
RG
>Salmonella_enterica|SAMN08989182|GCA_007662525.1|AAIOJV010000009.1_00133 hypothetical protein
MGEFSKLVGDYGEDIVSHFLNIFGWENHATNKYVDCHTRKHEKNTHGIDA
LFVYNSPLESKTIENVIVSSKYSSNPYSKVASTFKSHFEDIATAIECYAK
SSLKKEINQQVISAGRYNGCKKVDTGVLFYINNDSNPDKQDIISSIKNSQ
ISSDLKYRTIHVVDNKRASFLYESITYIKNKYGYDKVNFFYPPTSLNLTI
TGKRYFGKVFPVEYISSPIIPFVIERGNQEQPIICLVSSEPFSADGIEHL
LSCTRDLVADISKNLLFVFSHYNKLNAKEDLDRLRLSLDREISIEIDSYN
ADFRG
>Salmonella_enterica|SAMN12182284|GCA_007824525.1|AAIYSO010000017.1_00099 hypothetical protein
MGEFSKLVGDVGENIVTNFLDLFGWENHVTNKYVKCHTQKHQKETHGIDA
LFAYHSPLESKTIENVIVSSKYSSNPYSSVPSTFKAHFEDIALAIECYNK
STLKKEINERLSTNGSCRKVETGVLFYINNDETPEKQSIINQIKNTQSNS
ELKYRTIHVIDNKRAAFLFDSITFIRKKYGKDKVNFFYPPTSLNLMMIQK
KYFGKIFPVEYISSPIIPFLIEQENNEQPIICMVCSEPYSSDLLDGLISC
TRDLVADISQNLMFVFEHYNKLNSKESLDAIKLATDKNINIEIESYNSDF
RG
>Flavobacterium_hibernum|SAMEA104318185|GCA_900450525.1|UGGR01000003.1_00404 hypothetical protein
MGEWSKTVGEKGEEIVNYFFNEILGYKTILSNESIVCNKGLKHKSNSSKS
NKTTHGIDALISAKSPLEDNLLDIGIISSKFTSSIYPNSPKTLFKEYLAD
LAFTIECFKNSKLYSDINQKFSNVNRTDITGILVWASNKSSQKEEIISKV
SNIILDNDLIFDKIIIVDNDRINFFVETVQNAKKEFGAENVKFVYHNSNL
NTIGLQSVSYGDFLPTNYLFSNIIPIRVINKNEIEFIIFSKENFSKENFS
KLLAFAKSFDLLHSVNNIILSFSDFNDLTDEPIILSELLNFDHYQYGKNL
FVKTHLSDFRNTKKS
>Leucothrix_mucor_DSM_2157|SAMN02440559|GCA_000419525.1|ATTE01000001.1_00754 hypothetical protein
MSGEGSKSSGEIGEKIASKLLDKIGWKLSMHNVSIRCNTSTHLNESNNQK
KSHGEDQIFVYDDPFHDEVTEFVHVSVKNTKNPYPATQDAIKKKVKEDMD
ELHEIIECARYSEELSIIEDQVNPKKYKKHSGLLVFLSNHIDELETSLRP
SLANMRLNNSSSTPIYLIDNARASFLLQVIDHLDKECSTTGKYEFYYPNL
GTAVSVDTEPKGSYLPLGMIASDLVVAIVQKDKTKEMFLYSNDPFSDDSY
KKLIGYGLSFSRGLIDTIKIGISNFNPTKDMEDATRIRLAFQDRNESVTP
FSLRRSILDLVQE
>Salmonella_enterica|SAMN13614163|GCA_010385525.1|AANQAJ010000015.1_00099 hypothetical protein
MGEFSKLVGDVGENIVTNFLDLFGWENHVTNKYVKCHTQKHQKETHGIDA
LFAYHSPLESKTIENVIVSSKYSSNPYSSVPSTFKAHFEDIALAIECYNK
STLKKEINERLSTNGSCRKVETGVLFYINNDETPEKQSIINQIKNTQSNS
ELKYRTIHVIDNKRAAFLFDSITFIRKKYGKDKVNFFYPPTSLNLMMIQK
KYFGKIFPVEYISSPIIPFLIEQENNEQPIICMVCSEPYSSDLLDGLISC
TRDLVADISQNLMFVFEHYNKLNSKESLDAIKLATDKNINIEIESYNSDF
RG
>Salmonella_enterica|SAMN09237853|GCA_006576525.1|AAFRBY010000009.1_00132 hypothetical protein
MGEFSKLVGDYGEDIVSHFLNIFGWENHATNKYVDCHTRKHEKNTHGIDA
LFVYNSPLESKTIENVIVSSKYSSNPYSKVASTFKSHFEDIATAIECYAK
SSLKKEINQQVISAGRYNGCKKVDTGVLFYINNDSNPDKQDIISSIKNSQ
ISSDLKYRTIHVVDNKRASFLYESITYIKNKYGYDKVNFFYPPTSLNLTI
TGKRYFGKVFPVEYISSPIIPFVIERGNQEQPIICLVSSEPFSADGIEHL
LSCTRDLVADISKNLLFVFSHYNKLNAKEDLDRLRLSLDREISIEIDSYN
ADFRG
>Salmonella_enterica|SAMN07569150|GCA_007056525.1|AAGYUY010000018.1_00099 hypothetical protein
MGEFSKLVGDVGENIVTNFLDLFGWENHVTNKYVKCHTQKHQKETHGIDA
LFAYHSPLESKTIENVIVSSKYSSNPYSSVPSTFKAHFEDIALAIECYNK
STLKKEINERLSTNGSCRKVETGVLFYINNDETPEKQSIINQIKNTQSNS
ELKYRTIHVIDNKRAAFLFDSITFIRKKYGKDKVNFFYPPTSLNLMMIQK
KYFGKIFPVEYISSPIIPFLIEQENNEQPIICMVCSEPYSSDLLDGLISC
TRDLVADISQNLMFVFEHYNKLNSKESLDAIKLATDKNINIEIESYNSDF
RG
>Salmonella_enterica|SAMN08326697|GCA_010470525.1|AANVVS010000035.1_00033 hypothetical protein
MGEFSKLVGDVGENIVTNFLDLFGWENHVTNKYVKCHTQKHQKETHGIDA
LFAYHSPLESKTIENVIVSSKYSSNPYSSVPSTFKAHFEDIALAIECYNK
STLKKEINERLSTNGSCRKVETGVLFYINNDETPEKQSIINQIKNTQSNS
ELKYRTIHVIDNKRAAFLFDSITFIRKKYGKDKVNFFYPPTSLNLMMIQK
KYFGKIFPVEYISSPIIPFLIEQENNEQPIICMVCSEPYSSDLLDGLISC
TRDLVADISQNLMFVFEHYNKLNSKESLDAIKLATDKNINIEIESYNSDF
RG
>Salmonella_enterica|SAMN09696602|GCA_006601525.1|AAFSWT010000032.1_00033 hypothetical protein
MGEFSKLVGDVGENIVTNFLDLFGWENHVTNKYVKCHTQKHQKETHGIDA
LFAYHSPLESKTIENVIVSSKYSSNPYSSVPSTFKAHFEDIALAIECYNK
STLKKEINERLSTNGSCRKVETGVLFYINNDETPEKQSIINQIKNTQSNS
ELKYRTIHVIDNKRAAFLFDSITFIRKKYGKDKVNFFYPPTSLNLMMIQK
KYFGKIFPVEYISSPIIPFLIEQENNEQPIICMVCSEPYSSDLLDGLISC
TRDLVADISQNLMFVFEHYNKLNSKESLDAIKLATDKNINIEIESYNSDF
RG
>Salmonella_enterica|SAMN09848183|GCA_006615525.1|AAFTYA010000019.1_00063 hypothetical protein
MGEFSKLVGDVGENIVTNFLDLFGWENHVTNKYVKCHTQKHQKETHGIDA
LFAYHSPLESKTIENVIVSSKYSSNPYSSVPSTFKAHFEDIALAIECYNK
STLKKEINERLSTNGSCRKVETGVLFYINNDETPEKQSIINQIKNTQSNS
ELKYRTIHVIDNKRAAFLFDSITFIRKKYGKDKVNFFYPPTSLNLMMIQK
KYFGKIFPVEYISSPIIPFLIEQENNEQPIICMVCSEPYSSDLLDGLISC
TRDLVADISQNLMFVFEHYNKLNSKESLDAIKLATDKNINIEIESYNSDF
RG
>Flavobacterium_sp._BBQ-12|SAMN10680076|GCA_004016525.1|SACJ01000008.1_00109 hypothetical protein
MGETSKRSGEHGEEIVEKFLRDIIGYSNIQTNKKIECVYNKKHIISTSSN
RITHGADAIVYGKNNLKDDNLEVGIISIKHTIDHYPTLTSFDTKFQEYFK
ELVFTINCFKKHPLSSTINQSKIAEGVKSTDYIGIIFWLSNKGKKEDDEW
NIRARISSKLTTLENEIYDKVLVVDNDIFEFLYNNLLHIKKTFEKVDFIY
PKTGFNLSSSNLGYGSKLPLLYLNSNIIPLRIEDKGDKYLFLLIKDSFSE
ENFMSLINLAKNLNTLQTTNSTIFSFPNFNKFEHEQIIEKVLALNGIDEN
FSSQIKVVKHNIDFRNNE
>Salmonella_enterica_subsp._enterica_serovar_Litchfield|SAMN11250939|GCA_006807525.1|AAGHTH010000046.1_00033 hypothetical protein
MGEFSKLVGDVGENIVTNFLDLFGWENHVTNKYVKCHTQKHQKETHGIDA
LFAYHSPLESKTIENVIVSSKYSSNPYSSVPSTFKAHFEDIALAIECYNK
STLKKEINERLSTNGSCRKVETGVLFYINNDETPEKQSIINQIKNTQSNS
ELKYRTIHVIDNKRAAFLFDSITFIRKKYGKDKVNFFYPPTSLNLMMIQK
KYFGKIFPVEYISSPIIPFLIEQENNEQPIICMVCSEPYSSDLLDGLISC
TRDLVADISQNLMFVFEHYNKLNSKESLDAIKLATDKNINIEIESYNSDF
RG
>Salmonella_enterica|SAMN06212734|GCA_005983525.1|AAEGIV010000017.1_00099 hypothetical protein
MGEFSKLVGDVGENIVTNFLDLFGWENHVTNKYVKCHTQKHQKETHGIDA
LFAYHSPLESKTIENVIVSSKYSSNPYSSVPSTFKAHFEDIALAIECYNK
STLKKEINERLSTNGSCRKVETGVLFYINNDETPEKQSIINQIKNTQSNS
ELKYRTIHVIDNKRAAFLFDSITFIRKKYGKDKVNFFYPPTSLNLMMIQK
KYFGKIFPVEYISSPIIPFLIEQENNEQPIICMVCSEPYSSDLLDGLISC
TRDLVADISQNLMFVFEHYNKLNSKESLDAIKLATDKNINIEIESYNSDF
RG
>Salmonella_enterica|SAMN08051442|GCA_006305525.1|AAFCQB010000032.1_00038 hypothetical protein
MGEFSKLVGDVGENIVTNFLDLFGWENHVTNKYVKCHTQKHQKETHGIDA
LFAYHSPLESKTIENVIVSSKYSSNPYSSVPSTFKAHFEDIALAIECYNK
STLKKEINERLSTNGSCRKVETGVLFYINNDETPEKQSIINQIKNTQSNS
ELKYRTIHVIDNKRAAFLFDSITFIRKKYGKDKVNFFYPPTSLNLMMIQK
KYFGKIFPVEYISSPIIPFLIEQENNEQPIICMVCSEPYSSDLLDGLISC
TRDLVADISQNLMFVFEHYNKLNSKESLDAIKLATDKNINIEIESYNSDF
RG
>Shewanella_woodyi_ATCC_51908|SAMN02598391|GCA_000019525.1|CP000961.1_02520 hypothetical protein
MAGERSKSIGEIGESIAENFFSKIGWGSPQKGVYYPCYNKKNHALKASVG
GEKHQHGIDFQVSYKSTLESETLNNLLISVKHSKDRQYPKSATKEFKGYI
SDLVDSMQCFKRSPHYRDISSSHAGCRTINDIPVLFFISSKDNEHYDFTS
HLQNSRFMNDYDDVKELYIIDNRKVSFILNVLNYIESHYPDYEWYFFHPS
TGMNIGDINIRQHSKQMQIEFLTSPFIPFVLKKKIGDHETCKFFLASIDS
FTQDNFSKLVTYCRNNTSDNISDVEISMHDYFLDDNLGDTRKVLSAHDIE
LDVKVSNYNPSFRSLANE
>Salmonella_enterica|SAMN08865407|GCA_007489525.1|AAICIJ010000049.1_00033 hypothetical protein
MGEFSKLVGDVGENIVTNFLDLFGWENHVTNKYVKCHTQKHQKETHGIDA
LFAYHSPLESKTIENVIVSSKYSSNPYSSVPSTFKAHFEDIALAIECYNK
STLKKEINERLSTNGSCRKVETGVLFYINNDETPEKQSIINQIKNTQSNS
ELKYRTIHVIDNKRAAFLFDSITFIRKKYGKDKVNFFYPPTSLNLMMIQK
KYFGKIFPVEYISSPIIPFLIEQENNEQPIICMVCSEPYSSDLLDGLISC
TRDLVADISQNLMFVFEHYNKLNSKESLDAIKLATDKNINIEIESYNSDF
RG
>Salmonella_enterica|SAMN12993193|GCA_008930525.1|AALPCU010000018.1_00099 hypothetical protein
MGEFSKLVGDVGENIVTNFLDLFGWENHVTNKYVKCHTQKHQKETHGIDA
LFAYHSPLESKTIENVIVSSKYSSNPYSSVPSTFKAHFEDIALAIECYNK
STLKKEINERLSTNGSCRKVETGVLFYINNDETPEKQSIINQIKNTQSNS
ELKYRTIHVIDNKRAAFLFDSITFIRKKYGKDKVNFFYPPTSLNLMMIQK
KYFGKIFPVEYISSPIIPFLIEQENNEQPIICMVCSEPYSSDLLDGLISC
TRDLVADISQNLMFVFEHYNKLNSKESLDAIKLATDKNINIEIESYNSDF
RG
>Flavobacterium_chilense|SAMN04506025|GCA_001602525.1|LSYT01000002.1_00719 hypothetical protein
MGGETSKRSGEHGEEIVEKFLREIIGYSNIQTGKKLECVYKQKHAIATSG
SRLTHGIDALIYGKNNLKDNNLEIGIISIKHTIDKYPTLTTFDAKFQEYF
KELVYTISCFKKHTLNSEINQSNIAEGVTSSDYVGILFWLSNKDRNNDDE
WNIRKRITAKATSIDNEVYDKILIVDNDIFGFLYENILTIKQTYEKVDFI
YPKTGFNISSNNLGYGQKLPLLYLNSNIIPLRIEDKSKKHLYLLIKDDLT
EESFISLINLAKNLNTLQTTDNTIFSFPNYNKFEHEQIVEKVLALNNIDE
NFRSQIKIVKHKIDFRNNE
>Dickeya_dianthicola|SAMN12817786|GCA_009873535.1|VZQG01000022.1_00036 hypothetical protein
MRMLNVINKVCSGPDSSVRSTFRDHFKDIAYAIECYSKSQLKRNITKQFS
GSSRKDDIGVLFYLNNDENEEKDNIKGQLTNSRIDSNLKFNTIHIIDNSR
AKFLFESLSYIRNKYTNYGFFCNSTTLNISLSTKHTKIMPVEYITSPIIP
ISVASDNGKRFILLCDFDFSKESLVLVFKLARKLCADFTNQYEIYFRRYN
ALSDGPIVDEVKMTQISEDDIGLAQVDLIIDSYNTNFRNIKDEK
>Salmonella_enterica|SAMN04535385|GCA_007834535.1|AAIZAC010000019.1_00099 hypothetical protein
MGEFSKLVGDVGENIVTNFLDLFGWENHVTNKYVKCHTQKHQKETHGIDA
LFAYHSPLESKTIENVIVSSKYSSNPYSSVPSTFKAHFEDIALAIECYNK
STLKKEINERLSTNGSCRKVETGVLFYINNDETPEKQSIINQIKNTQSNS
ELKYRTIHVIDNKRAAFLFDSITFIRKKYGKDKVNFFYPPTSLNLMMIQK
KYFGKIFPVEYISSPIIPFLIEQENNEQPIICMVCSEPYSSDLLDGLISC
TRDLVADISQNLMFVFEHYNKLNSKESLDAIKLATDKNINIEIESYNSDF
RG
>Salmonella_enterica_subsp._arizonae_serovar_62_z36_-|SAMN02367781|GCA_011111535.1|DAATXD010000022.1_00012 hypothetical protein
MGEFSKLVGDYGEDIVSHFLNIFGWENHATNKYVDCHTRKHEKNTHGIDA
LFVYNSPLESKTIENVIVSSKYSSNPYSKVASTFKSHFEDIATAIECYAK
SSLKKEINQQVISAGRYNGCKKVDTGVLFYINNDSNPDKQDIISSIKNSQ
ISSDLKYRTIHVVDNKRASFLYESITYIKNKYGYDKVNFFYPPTSLNLTI
TGKRYFGKVFPVEYISSPIIPFVIERGNQEQPIICLVSSEPFSADGIEHL
LSCTRDLVADISKNFLFVFSHYNKLNAKEDLDRLRLSLDREISIEIDSYN
ADFRG
>Salmonella_enterica|SAMN13000698|GCA_008968535.1|AALRGA010000016.1_00099 hypothetical protein
MGEFSKLVGDVGENIVTNFLDLFGWENHVTNKYVKCHTQKHQKETHGIDA
LFAYHSPLESKTIENVIVSSKYSSNPYSSVPSTFKAHFEDIALAIECYNK
STLKKEINERLSTNGSCRKVETGVLFYINNDETPEKQSIINQIKNTQSNS
ELKYRTIHVIDNKRAAFLFDSITFIRKKYGKDKVNFFYPPTSLNLMMIQK
KYFGKIFPVEYISSPIIPFLIEQENNEQPIICMVCSEPYSSDLLDGLISC
TRDLVADISQNLMFVFEHYNKLNSKESLDAIKLATDKNINIEIESYNSDF
RG
>Roseburia_intestinalis_L1-82|SAMN00008856|GCA_000156535.1|GG692713.1_00003 hypothetical protein
MAGGEKAKSSGEYGEQIVKNILELMGWNNANSGVTVPCVHKEKHKKENSK
EPQKHGIDYVYTYKSQLRDATKQDVLVSVKCRDGYPATDSGVKSKFKEFV
LDLAYAMECYPACELAKKKIPNTDKKVISGLIFWIDRGSEDGRENESVID
KIGNFYMNQECVYETIALVDNKRAQFLYQLLSYTRSKYGKENVEFFYIDT
GLNNSSIQRVYRGKEMPYEYVNSNVIPLAISNGDEKRLFIGVAESFCKEY
LERLIGLAQELTSTWTAKVTIAFPDYNSFEHREAVLMAKSSFENADFVNS
IEVITYKPDFRDEVI
>Salmonella_enterica_subsp._enterica|SAMN03838158|GCA_011102535.1|AAPGYQ010000016.1_00099 hypothetical protein
MGEFSKLVGDVGENIVTNFLDLFGWENHVTNKYVKCHTQKHQKETHGIDA
LFAYHSPLESKTIENVIVSSKYSSNPYSSVPSTFKAHFEDIALAIECYNK
STLKKEINERLSTNGSCRKVETGVLFYINNDETPEKQSIINQIKNTQSNS
ELKYRTIHVIDNKRAAFLFDSITFIRKKYGKDKVNFFYPPTSLNLMMIQK
KYFGKIFPVEYISSPIIPFLIEQENNEQPIICMVCSEPYSSDLLDGLISC
TRDLVADISQNLMFVFEHYNKLNSKESLDAIKLATDKNINIEIESYNSDF
RG
>Salmonella_enterica|SAMN08916215|GCA_006275535.1|AAFAJO010000007.1_00132 hypothetical protein
MGEFSKLVGDYGEDIVSHFLNIFGWENHATNKYVDCHTRKHEKNTHGIDA
LFVYNSPLESKTIENVIVSSKYSSNPYSKVASTFKSHFEDIATAIECYAK
SSLKKEINQQVISAGRYNGCKKVDTGVLFYINNDSNPDKQDIISSIKNSQ
ISSDLKYRTIHVVDNKRASFLYESITYIKNKYGYDKVNFFYPPTSLNLTI
TGKRYFGKVFPVEYISSPIIPFVIERGNQEQPIICLVSSEPFSADGIEHL
LSCTRDLVADISKNLLFVFSHYNKLNAKEDLDRLRLSLDREISIEIDSYN
ADFRG
>Pseudomonas_sp._Irchel_s3a18|SAMEA104128661|GCA_900187535.1|FYDV01000022.1_00054 hypothetical protein
MGEWSKKLGERGEHVVETLLNLIGWKAALKGTSIDCVKPKLHSTTDNPRQ
THGADFVFSCLSPLEDGVLKHMVISSKFSSVPYPTSPGTKFKEHFVDLAT
TVECFNRSTVKKSINAGYSNASSQAIAGVLFWLSAKSDAEADVVSQVAGS
RKLDDSNYGTIYVVDNCRASFLFDTITYVRNTFGAENVSFLYPSTGKNVS
PIQRLTNGPILPPEYLNSGLIPFFVQEYDKKHLVICCQDGFSEEAVKRMI
GFSMAIALEFPHKVTLAFPDFNYVEHEEIANIAKVAIANKEFASIVDVES
YQADFRG
>Pseudomonas_viridiflava|SAMEA104471992|GCA_900582535.1|UTIJ01000276.1_00102 hypothetical protein
MGEWSKKLGERGEHITESLLNLIGWKAALKGHEFDCVKPVPHSTTGNPRK
THGADFVFSCLSPLEDGILKHLVISSKFTSGPYPTSPGPLFKDHFTDLAT
TVECFNRSPLKKSINSGYTGASAQSLAGILCWFSAASDADEDVVSHVAGS
RNLDSSNYGTIYVIDNYRASFLFDTITYARNRFGAENVRFLYPSTGKNVS
PIERVTNGTILPPEYLNSGLIPFFIQDHERKSLLICCQDPFSLEAVKRMI
GFSMEIAMEFPHKVALAFPDYNYVDHEEIADIARLSIANKEFASIVEFES
YQADFRG
>Yersinia_ruckeri|SAMN04320412|GCA_001883535.1|MEAK01000013.1_00094 hypothetical protein
MGEFSKLVGDVGEGIVSHFLDLFGWENHATNKYVSCHTRKHGKESHGIDA
LFAYNSPIESKTIENIIVSSKYSSNPYSSVPSTFKSHFEDIAMAIECYSK
SQLKKDINDLVNFGSGYRKVETGVLFYINNDEDPDKQDIIDKVKNSYINS
ELKFRTIHLIDNKRASFLYDSIKYIREKFGAENVNFFYPPTSLSLTNPQK
KYFGKILPVEYISSPILPFVIEKGSQEQPIVCLISSESFSEDALRCLISC
SRDLVADITKNLLFVFEKYNALNAKEIVDKVQLAVGRDVFIEIESYRSNF
RG
>Salmonella_enterica_subsp._enterica_serovar_4__5__12_b_-|SAMN08395819|GCA_010178535.1|AANGEK010000008.1_00132 hypothetical protein
MGEFSKLVGDYGEDIVSHFLNIFGWENHATNKYVDCHTRKHEKNTHGIDA
LFVYNSPLESKTIENVIVSSKYSSNPYSKVASTFKSHFEDIATAIECYAK
SSLKKEINQQVISAGRYNGCKKVDTGVLFYINNDSNPDKQDIISSIKNSQ
ISSDLKYRTIHVVDNKRASFLYESITYIKNKYGYDKVNFSTLQHP
>Salmonella_enterica_subsp._enterica|SAMN03577303|GCA_010738535.1|AAOMFG010000063.1_00023 hypothetical protein
MGEFSKLVGDVGENIVTNFLDLFGWENHVTNKYVKCHTQKHQKETHGIDA
LFAYHSPLESKTIENVIVSSKYSSNPYSSVPSTFKAHFEDIALAIECYNK
STLKKEINERLSTNGSCRKVETGVLFYISNDETPEKQSIINQIKNTQSNS
ELKYRTIHVIDNKRAAFLFDSITFIRKKYGKDKVNFFYPPTSLNLMMIQK
KYFGKIFPVEYISSPIIPFLIEQENNEQPIICMVCSEPYSSDLLDGLISC
TRDLVADISQNLMFVFEHYNKLNSKESLDAIKLATDKNINIEIESYNSDF
RG
>Salmonella_enterica|SAMN13112876|GCA_009382535.1|AAMORC010000007.1_00132 hypothetical protein
MGEFSKLVGDYGEDIVSHFLNIFGWENHATNKYVDCHTRKHEKNTHGIDA
LFVYNSPLESKTIENVIVSSKYSSNPYSKVASTFKSHFEDIATAIECYAK
SSLKKEINQQVISAGRYNGCKKVDTGVLFYINNDSNPDKQDIISSIKNSQ
ISSDLKYRTIHVVDNKRASFLYESITYIKNKYGYDKVNFFYPPTSLNLTI
TGKRYFGKVFPVEYISSPIIPFVIERGNQEQPIICLVSSEPFSADGIEHL
LSCTRDLVADISKNLLFVFSHYNKLNAKEDLDRLRLSLDREISIEIDSYN
ADFRG
>Salmonella_enterica_subsp._enterica_serovar_Chester|SAMN09423183|GCA_007171535.1|AAHFDT010000016.1_00085 hypothetical protein
MGEFSKLVGDYGEDIVSHFLNIFGWENHATNKYVDCHTRKHEKNTHGIDA
LFVYNSPLESKTIENVIVSSKYSSNPYSKVASTFKSHFEDIATAIECYAK
SSLKKEINQQVISAGRYNGCKKVDTGVLFYINNDSNPDKQDIISSIKNSQ
ISSDLKYRTIHVVDNKRASFLYESITYIKNKYGYDKVNFFYPPTSLNLTI
TGKRYFGKVFPVEYISSPIIPFVIERGNQEQPIICLVSSEPFSADGIEHL
LSCTRDLVADISKNLLFVFSHYNKLNAKEDLDRLRLSLDREISIEIDSYN
ADFRG
>Salmonella_enterica|SAMN10751962|GCA_005480535.1|AACZMS010000033.1_00033 hypothetical protein
MGEFSKLVGDVGENIVTNFLDLFGWENHVTNKYVKCHTQKHQKETHGIDA
LFAYHSPLESKTIENVIVSSKYSSNPYSSVPSTFKAHFEDIALAIECYNK
STLKKEINERLSTNGSCRKVETGVLFYINNDETPEKQSIINQIKNTQSNS
ELKYRTIHVIDNKRAAFLFDSITFIRKKYGKDKVNFFYPPTSLNLMMIQK
KYFGKIFPVEYISSPIIPFLIEQENNEQPIICMVCSEPYSSDLLDGLISC
TRDLVADISQNLMFVFEHYNKLNSKESLDAIKLATDKNINIEIESYNSDF
RG
>Salmonella_enterica|SAMN06829612|GCA_006960545.1|AAGSRI010000014.1_00099 hypothetical protein
MGEFSKLVGDVGENIVTNFLDLFGWENHVTNKYVKCHTQKHQKETHGIDA
LFAYHSPLESKTIENVIVSSKYSSNPYSSVPSTFKAHFEDIALAIECYNK
STLKKEINERLSTNGSCRKVETGVLFYINNDETPEKQSIINQIKNTQSNS
ELKYRTIHVIDNKRAAFLFDSITFIRKKYGKDKVNFFYPPTSLNLMMIQK
KYFGKIFPVEYISSPIIPFLIEQENNEQPIICMVCSEPYSSDLLDGLISC
TRDLVADISQNLMFVFEHYNKLNSKESLDAIKLATDKNINIEIESYNSDF
RG
>Salmonella_enterica|SAMN09260997|GCA_006817545.1|AAGIML010000043.1_00002 hypothetical protein
MGEFSKLVGDYGEDIVSHFLNIFGWENHATNKYVDCHTRKHEKNTHGIDA
LFVYNSPLESKTIENVIVSSKYSSNPYSKVASTFKSHFEDIATAIECYAK
SSLKKEINQQVISAGRYNGCKKVDTGVLFYINNDSNPDKQDIISSIKNSQ
ISSDLKYRTIHVVDNKRASFLYESITYIKNKYGYDKVNFFYPPTSLNLTI
TGKRYFGKVFPVEYISSPIIPFVIERGNQEQPIICLVSSEPFSADGIEHL
LSCTRDLVADISKNLLFVFSHYNKLNAKEDLDRLRLSLDREISIEIDSYN
ADFRG
>Salmonella_enterica_subsp._enterica_serovar_4__5__12_b_-|SAMN08622846|GCA_010392545.1|AANQNI010000027.1_00002 hypothetical protein
MGEFSKLVGDYGEDIVSHFLNIFGWENHATNKYVDCHTRKHEKNTHGIDA
LFVYNSPLESKTIENVIVSSKYSSNPYSKVASTFKSHFEDIATAIECYAK
SSLKKEINQQVISAGRYNGCKKVDTGVLFYINNDSNPDKQDIISSIKNSQ
ISSDLKYRTIHVVDNKRASFLYESITYIKNKYGYDKVNFFYPPTSLNLTI
TGKRYFGKVFPVEYISSPIIPFVIERGNQEQPIICLVSSEPFSADGIEHL
LSCTRDLVADISKNLLFVFSHYNKLNAKEDLDRLRLSLDREISIEIDSYN
ADFRG
>Salmonella_enterica|SAMN07679638|GCA_007068545.1|AAGZSO010000005.1_00002 hypothetical protein
MGEFSKLVGDVGENIVTNFLDLFGWENHVTNKYVKCHTQKHQKETHGIDA
LFAYHSPLESKTIENVIVSSKYSSNPYSSVPSTFKAHFEDIALAIECYNK
STLKKEINERLSTNGSCRKVETGVLFYINNDETPEKQSIINQIKNTQSNS
ELKYRTIHVIDNKRAAFLFDSITFIRKKYGKDKVNFFYPPTSLNLMMIQK
KYFGKIFPVEYISSPIIPFLIEQENNEQPIICMVCSEPYSSDLLDGLISC
TRDLVADISQNLMFVFEHYNKLNSKESLDAIKLATDKNINIEIESYNSDF
RG
>Salmonella_enterica_subsp._enterica_serovar_Kenya|SAMN09628599|GCA_007265545.1|AAHMDD010000003.1_00084 hypothetical protein
MGEFSKLVGDVGENIVTNFLDLFGWENHVTNKYVKCHTQKHQKETHGIDA
LFAYHSPLESKTIENVIVSSKYSSNPYSSVPSTFKAHFEDIALAIECYNK
STLKKEINERLSTNGSCRKVETGVLFYINNDETPEKQSIINQIKNTQSNS
ELKYRTIHVIDNKRAAFLFDSITFIRKKYGKDKVNFFYPPTSLNLMMIQK
KYFGKIFPVEYISSPIIPFLIEQENNEQPIICMVCSEPYSSDLLDGLISC
TRDLVADISQNLMFVFEHYNKLNSKESLDAIKLATDKNINIEIESYNSDF
RG
>Salmonella_enterica_subsp._enterica|SAMN09434826|GCA_007577545.1|AAIINV010000053.1_00005 hypothetical protein
MGEFSKLVGDYGEDIVSHFLNIFGWENHATNKYVDCHTRKHEKNTHGIDA
LFVYNSPLESKTIENVIVSSKYSSNPYSKVASTFKSHFEDIATAIECYAK
SSLKKEINQQVISAGRYNGCKKVDTGVLFYINNDSNPDKQDIISSIKNSQ
ISSDLKYRTIHVVDNKRASFLYESITYIKNKYGYDKVNFFYPPTSLNLTI
TGKRYFGKVFPVEYISSPIIPFVIERGNQEQPIICLVSSEPFSADGIEHL
LSCTRDLVADISKNLLFVFSHYNKLNAKEDLDRLRLSLDREISIEIDSYN
ADFRG
>Salmonella_enterica|SAMN13836524|GCA_010613545.1|AAOEDA010000016.1_00099 hypothetical protein
MGEFSKLVGDVGENIVTNFLDLFGWENHVTNKYVKCHTQKHQKETHGIDA
LFAYHSPLESKTIENVIVSSKYSSNPYSSVPSTFKAHFEDIALAIECYNK
STLKKEINERLSTNGSCRKVETGVLFYINNDETPEKQSIINQIKNTQSNS
ELKYRTIHVIDNKRAAFLFDSITFIRKKYGKDKVNFFYPPTSLNLMMIQK
KYFGKIFPVEYISSPIIPFLIEQENNEQPIICMVCSEPYSSDLLDGLISC
TRDLVADISQNLMFVFEHYNKLNSKESLDAIKLATDKNINIEIESYNSDF
RG
>Pseudomonas_resinovorans_DSM_21078|SAMN02441499|GCA_000423545.1|AUIE01000022.1_00104 hypothetical protein
MGEWSKKLGEHGEDIVEALMDLIGWKSPLKGTDLDCVKPTIHGSSDKPRR
THGVDFIFSCISPLEDNVLKHLLISSKFKADPYPPSPTSIFKDHFIDIAM
ALECFKRSSMRRQINSGYQQVSSDSISGVLFWLSGTDDTNADIVQKVANA
RGLDDFAYGTIYVIDNYRASFLFDSISHVNGKYGTNNVKFVYPSTGKNIS
ATSRITTGKVLPPEFINSGIIPFYANVSGQKTLIICCQDTFNEDAFRRLI
GFSITIALEFPDKISLAFPDYDFVKHKEIVDITKLTLADKEFASIVEVSS
YQKDFRGIAE
>Escherichia_coli|SAMN10221263|GCA_003775545.1|ROGT01000010.1_00115 hypothetical protein
MGEFSKLVGDVGENIVTHFLDLFGWENHVTNKYVKCHTQKHQKETHGIDA
LFAYHSPLESKTIENVIVSSKYSSNPYSSVPSTFKAHFEDIALAIECYNK
STLKKEINERLSTNGSYRKVETGVLFYINNDDTPEKQSIINQIKNTQSNS
ALKYRTIHVIDNKRAAFLFDSITFIRNKYGKDKVNFFYPPTSLNLMMIKK
RYYGKIFPVEYISSPIIPFLIEQENNEQPIICMVCSEPYSSNLLDGLISC
TRDLVADISQNLMFVFEHYNKLNNKESLDAIRLATDKNINIKITSYNSDF
RG
>Salmonella_enterica|SAMN10320102|GCA_003745545.1|RLQS01000014.1_00099 hypothetical protein
MGEFSKLVGDVGENIVTNFLDLFGWENHVTNKYVKCHTQKHQKETHGIDA
LFAYHSPLESKTIENVIVSSKYSSNPYSSVPSTFKAHFEDIALAIECYNK
STLKKEINERLSTNGSCRKVETGVLFYINNDETPEKQSIINQIKNTQSNS
ELKYRTIHVIDNKRAAFLFDSITFIRKKYGKDKVNFFYPPTSLNLMMIQK
KYFGKIFPVEYISSPIIPFLIEQENNEQPIICMVCSEPYSSDLLDGLISC
TRDLVADISQNLMFVFEHYNKLNSKESLDAIKLATDKNINIEIESYNSDF
RG
>Klebsiella_pneumoniae_subsp._pneumoniae|SAMN08513430|GCA_002935545.2|PTGN02000033.1_00093 hypothetical protein
MGEDSKKSGEIGEKLTTNILSSIGWLMSLHNVSIKCNTPEHLSEKGKQRS
THGEDQIYIYHNPFHDETTNIVHISVKNNIKKYPAEGTLKSKFKNYIKEL
QETIDCARHSPELKALNIANNSRKNKVNIGLIIWLHNDKENIECDIISIL
STIRVEQNIKYPMYLIDNARASFLLKIVDDIKNRFSDKKISFFYPKIGSA
ILVEENRSGNSLPLELIASEVIPFTINDGNAISLIFYANQSFSLDSYKKL
IAYSLQFSSGLVQEIRIGMPDYNPTKHEQEAKIARMHFSNREEEIIPFSF
NRSMLSFLE
>Salmonella_enterica|SAMN09501400|GCA_006559545.1|AAFPVD010000006.1_00132 hypothetical protein
MGEFSKLVGDYGEDIVSHFLNIFGWENHATNKYVDCHTRKHEKNTHGIDA
LFVYNSPLESKTIENVIVSSKYSSNPYSKVASTFKSHFEDIATAIECYAK
SSLKKEINQQVISAGRYNGCKKVDTGVLFYINNDSNPDKQDIISSIKNSQ
ISSDLKYRTIHVVDNKRASFLYESITYIKNKYGYDKVNFSTLQHP
>Salmonella_enterica|SAMN09260818|GCA_006577545.1|AAFRCT010000004.1_00066 hypothetical protein
MGEFSKLVGDVGENIVTNFLDLFGWENHVTNKYVKCHTQKHQKETHGIDA
LFAYHSPLESKTIENVIVSSKYSSNPYSSVPSTFKAHFEDIALAIECYNK
STLKKEINERLSTNGSCRKVETGVLFYISNDETPEKQSIINQIKNTQSNS
ELKYRTIHVIDNKRAAFLFDSITFIRKKYGKDKVNFFYPPTSLNLMMIQK
KYFGKIFPVEYISSPIIPFLIEQENNEQPIICMVCSEPYSSDLLDGLISC
TRDLVADISQNLMFVFEHYNKLNSKESLDAIKLATDKNINIEIESYNSDF
RG
>Salmonella_enterica_subsp._enterica_serovar_Litchfield|SAMN09770979|GCA_008506545.1|AAKPRK010000018.1_00099 hypothetical protein
MGEFSKLVGDVGENIVTNFLDLFGWENHVTNKYVKCHTQKHQKETHGIDA
LFAYHSPLESKTIENVIVSSKYSSNPYSSVPSTFKAHFEDIALAIECYNK
STLKKEINERLSTNGSCRKVETGVLFYINNDETPEKQSIINQIKNTQSNS
ELKYRTIHVIDNKRAAFLFDSITFIRKKYGKDKVNFFYPPTSLNLMMIQK
KYFGKIFPVEYISSPIIPFLIEQENNEQPIICMVCSEPYSSDLLDGLISC
TRDLVADISQNLMFVFEHYNKLNSKESLDAIKLATDKNINIEIESYNSDF
RG
>Flavobacterium_tistrianum|SAMN09281276|GCA_003254545.1|QJRH01000072.1_00314 hypothetical protein
MGEWSKSVGEEGEKIVEYLFENILGYKTLRKKNSISCNNGEKHKMGDGPK
TSHGIDGLITVHSPLQDKVLDVGIISVKFTANEYPKAPKGDFKKHFKDLV
YTLECYENSKLNSEINRSFSNVTKTDITGILVWASNESDLDFDVISKVSN
MTVSSDYHFNRIIVLDNARITFFVNLIENVKNKFKQGIVSFVYHNSGLNS
LSLESNSYGEFLPIQYLFSDIIPLRVEIDNKVTFIIGVRDNFKYEDLLRI
FSFVKSFDHLDSSSNVIITFPDYNETKNSSDVEKALSFFGNDSFKSNLTV
TKHTLDFKNR
>Salmonella_enterica|SAMN09294249|GCA_006579545.1|AAFRGY010000008.1_00132 hypothetical protein
MGEFSKLVGDYGEDIVSHFLNIFGWENHATNKYVDCHTRKHEKNTHGIDA
LFVYNSPLESKTIENVIVSSKYSSNPYSKVASTFKSHFEDIATAIECYAK
SSLKKEINQQVISAGRYNGCKKVDTGVLFYINNDSNPDKQDIISSIKNSQ
ISSDLKYRTIHVVDNKRASFLYESITYIKNKYGYDKVNFSTLQHP
>Salmonella_enterica|SAMN07730897|GCA_006504555.1|AAFMSB010000014.1_00099 hypothetical protein
MGEFSKLVGDVGENIVTNFLDLFGWENHVTNKYVKCHTQKHQKETHGIDA
LFAYHSPLESKTIENVIVSSKYSSNPYSSVPSTFKAHFEDIALAIECYNK
STLKKEINERLSTNGSCRKVETGVLFYINNDETPEKQSIINQIKNTQSNS
ELKYRTIHVIDNKRAAFLFDSITFIRKKYGKDKVNFFYPPTSLNLMMIQK
KYFGKIFPVEYISSPIIPFLIEQENNEQPIICMVCSEPYSSDLLDGLISC
TRDLVADISQNLMFVFEHYNKLNSKESLDAIKLATDKNINIEIESYNSDF
RG
>Salmonella_enterica_subsp._enterica_serovar_Kenya|SAMN11043608|GCA_007435555.1|AAHYHU010000002.1_00024 hypothetical protein
MGEFSKLVGDVGENIVTNFLDLFGWENHVTNKYVKCHTQKHQKETHGIDA
LFAYHSPLESKTIENVIVSSKYSSNPYSSVPSTFKAHFEDIALAIECYNK
STLKKEINERLSTNGSCRKVETGVLFYINNDETPEKQSIINQIKNTQSNS
ELKYRTIHVIDNKRAAFLFDSITFIRKKYGKDKVNFFYPPTSLNLMMIQK
KYFGKIFPVEYISSPIIPFLIEQENNEQPIICMVCSEPYSSDLLDGLISC
TRDLVADISQNLMFVFEHYNKLNSKESLDAIKLATDKNINIEIESYNSDF
RG
>Salmonella_enterica|SAMN11784742|GCA_005870555.1|AADZMG010000046.1_00033 hypothetical protein
MGEFSKLVGDVGENIVTNFLDLFGWENHVTNKYVKCHTQKHQKETHGIDA
LFAYHSPLESKTIENVIVSSKYSSNPYSSVPSTFKAHFEDIALAIECYNK
STLKKEINERLSTNGSCRKVETGVLFYINNDETPEKQSIINQIKNTQSNS
ELKYRTIHVIDNKRAAFLFDSITFIRKKYGKDKVNFFYPPTSLNLMMIQK
KYFGKIFPVEYISSPIIPFLIEQENNEQPIICMVCSEPYSSDLLDGLISC
TRDLVADISQNLMFVFEHYNKLNSKESLDAIKLATDKNINIEIESYNSDF
RG
>Pseudomonas_aeruginosa|SAMN08913633|GCA_003055555.1|QBEP01000020.1_00083 hypothetical protein
MGERSKKLGEYGEDIVASLLTLIGWKSPLPGIDIDCFKPTQHGSAGSLRR
THGIDFLFSCSSPLEDQMLKHILISSKFKAGPYPSNPVAKFKEYFLDLSV
ALECFKRSDICRKINASYRDVSNQSISGVLFWLSGTDSVDASLVDKVAAS
RGLDEFGYGTIYVVDNYRASFLFDSIGYVNGRYGSENVSFLYPPTGKNIA
AVSRMTRGRILPVEYLNSGMILFSATQHDQRYLVICCQDSFDEMGLRRLV
GYSMSVALAYPSKVIIAFPDYDFVRHGEQVGTLKAALNDKDFAQSIEVVS
YLKDFRGIEV
>Pseudomonas_plecoglossicida|SAMN08769294|GCA_003633555.1|RBLH01000001.1_02061 hypothetical protein
MGEWSKSIGEHGEDIVFSFLKFIGWKAAVRGIDVSCIHPEGHKKSASGSE
RTSHGIDYVYTGQSPLEDGVLKHLCISSKFSTKAYLRPLTTTFRSHFSDL
ATAIECFKRSAQRRQLNAGYTGITAEVVAGVLFWINGEDVKDFDAVSEVA
ASKKLDNSNYGTIYVIDNRRACFLYEAISYMRNTYGTANVKFLYPSTGKN
VDPSQRLAAGDVLPAEYLTSGIIPFFIQAGDSKSLAVCCDDEFSEEGLCR
LIGYLSSVALDFPQKVLIAFPDYNFSDHSRQAALAKGSIANKRFAELVEV
VSYRSDFRSIA
>Salmonella_enterica_subsp._enterica_serovar_Litchfield|SAMN07346475|GCA_009367555.1|AAMNVB010000017.1_00099 hypothetical protein
MGEFSKLVGDVGENIVTNFLDLFGWENHVTNKYVKCHTQKHQKETHGIDA
LFAYHSPLESKTIENVIVSSKYSSNPYSSVPSTFKAHFEDIALAIECYNK
STLKKEINERLSTNGSCRKVETGVLFYINNDETPEKQSIINQIKNTQSNS
ELKYRTIHVIDNKRAAFLFDSITFIRKKYGKDKVNFFYPPTSLNLMMIQK
KYFGKIFPVEYISSPIIPFLIEQENNEQPIICMVCSEPYSSDLLDGLISC
TRDLVADISQNLMFVFEHYNKLNSKESLDAIKLATDKNINIEIESYNSDF
RG
>Salmonella_enterica|SAMN08437218|GCA_007555555.1|AAIHEC010000015.1_00099 hypothetical protein
MGEFSKLVGDVGENIVTNFLDLFGWENHVTNKYVKCHTQKHQKETHGIDA
LFAYHSPLESKTIENVIVSSKYSSNPYSSVPSTFKAHFEDIALAIECYNK
STLKKEINERLSTNGSCRKVETGVLFYINNDETPEKQSIINQIKNTQSNS
ELKYRTIHVIDNKRAAFLFDSITFIRKKYGKDKVNFFYPPTSLNLMMIQK
KYFGKIFPVEYISSPIIPFLIEQENNEQPIICMVCSEPYSSDLLDGLISC
TRDLVADISQNLMFVFEHYNKLNSKESLDAIKLATDKNINIEIESYNSDF
RG
>Salmonella_enterica|SAMN10442537|GCA_005463555.1|AACYFW010000037.1_00033 hypothetical protein
MGEFSKLVGDVGENIVTNFLDLFGWENHVTNKYVKCHTQKHQKETHGIDA
LFAYHSPLESKTIENVIVSSKYSSNPYSSVPSTFKAHFEDIALAIECYNK
STLKKEINERLSTNGSCRKVETGVLFYINNDETPEKQSIINQIKNTQSNS
ELKYRTIHVIDNKRAAFLFDSITFIRKKYGKDKVNFFYPPTSLNLMMIQK
KYFGKIFPVEYISSPIIPFLIEQENNEQPIICMVCSEPYSSDLLDGLISC
TRDLVADISQNLMFVFEHYNKLNSKESLDAIKLATDKNINIEIESYNSDF
RG
>Salmonella_enterica|SAMN07407971|GCA_006072555.1|AAEMWQ010000016.1_00099 hypothetical protein
MGEFSKLVGDVGENIVTNFLDLFGWENHVTNKYVKCHTQKHQKETHGIDA
LFAYHSPLESKTIENVIVSSKYSSNPYSSVPSTFKAHFEDIALAIECYNK
STLKKEINERLSTNGSCRKVETGVLFYINNDETPEKQSIINQIKNTQSNS
ELKYRTIHVIDNKRAAFLFDSITFIRKKYGKDKVNFFYPPTSLNLMMIQK
KYFGKIFPVEYISSPIIPFLIEQENNEQPIICMVCSEPYSSDLLDGLISC
TRDLVADISQNLMFVFEHYNKLNSKESLDAIKLATDKNINIEIESYNSDF
RG
>Prevotella_bivia|SAMN03854476|GCA_001546565.2|KQ971105.1_00003 hypothetical protein
MGEKSKKIGEYGEDYAEKFFNSVGWDSLSKGIELKCSNELHQNKNGNPSR
THGIDFLYTYQSPLVDGQLNNVIISVKDQNYPNNPNTKFREFMKELIAML
ECYDYSEEKQKVLKIYRCNSINDVGILFWINNTGKSDTDLIKSVSSVRLE
DTRDNTIYLVDNRRATFILEVMKFVKTKNDSQYSFYYPLTGRNLNPQNRS
NAGKILPIEYLNSSVIPIKLEKKSNNKEISLFLATIDHFEADEFMRLMGL
AKDISTNLVGEVIIAFPDYDQLKHSNVVNELKQGFQDADFTKTVSVINYI
NPINAL
>Salmonella_enterica|SAMN06198235|GCA_005982565.1|AAEGGQ010000017.1_00099 hypothetical protein
MGEFSKLVGDVGENIVTNFLDLFGWENHVTNKYVKCHTQKHQKETHGIDA
LFAYHSPLESKTIENVIVSSKYSSNPYSSVPSTFKAHFEDIALAIECYNK
STLKKEINERLSTNGSCRKVETGVLFYINNDETPEKQSIINQIKNTQSNS
ELKYRTIHVIDNKRAAFLFDSITFIRKKYGKDKVNFFYPPTSLNLMMIQK
KYFGKIFPVEYISSPIIPFLIEQENNEQPIICMVCSEPYSSDLLDGLISC
TRDLVADISQNLMFVFEHYNKLNSKESLDAIKLATDKNINIEIESYNSDF
RG
>Salmonella_enterica|SAMN09671613|GCA_006719565.1|AAGBSS010000017.1_00100 hypothetical protein
MGEFSKLVGDVGENIVTNFLDLFGWENHVTNKYVKCHTQKHQKETHGIDA
LFAYHSPLESKTIENVIVSSKYSSNPYSSVPSTFKAHFEDIALAIECYNK
STLKKEINERLSTNGSCRKVETGVLFYINNDETPEKQSIINQIKNTQSNS
ELKYRTIHVIDNKRAAFLFDSITFIRKKYGKDKVNFFYPPTSLNLMMIQK
KYFGKIFPVEYISSPIIPFLIEQENNEQPIICMVCSEPYSSDLLDGLISC
TRDLVADISQNLMFVFEHYNKLNSKESLDAIKLATDKNINIEIESYNSDF
RG
>Pseudomonas_viridiflava|SAMEA104472788|GCA_900590565.1|UUNH01000261.1_00010 hypothetical protein
MGEWSKKLGERGEHITESLLNLIGWKAALKGHEFDCVKPVPHSTTGNPRK
THGADFVFSCLSPLEDGILKHLVISSKFTSGPYPTSPGPLFKDHFTDLAT
TVECFNRSPLKKSINSGYTGASAQSLAGILCWFSAASDADEDVVSHVAGS
RNLDSSNYGTIYVIDNYRASFLFDTITYARNRFGAENVRFLYPSTGKNVS
PIERVTNGTILPPEYLNSGLIPFFIQDHERKSLLICCQDPFSLEAVKRMI
GFSMEIAMEFPHKVALAFPDYNYVDHEEIADIARLSIANKEFASIVEFES
YQADFRG
>Salmonella_enterica|SAMN09283750|GCA_006764565.1|AAGFAQ010000005.1_00126 hypothetical protein
MGEFSKLVGDYGEDIVSHFLNIFGWENHATNKYVDCHTRKHEKNTHGIDA
LFVYNSPLESKTIENVIVSSKYSSNPYSKVASTFKSHFEDIATAIECYAK
SSLKKEINQQVISAGRYNGCKKVDTGVLFYINNDSNPDKQDIISSIKNSQ
ISSDLKYRTIHVVDNKRASFLYESITYIKNKYGYDKVNFFYPPTSLNLTI
TGKRYFGKVFPVEYISSPIIPFVIERGNQEQPIICLVSSEPFSADGIEHL
LSCTRDLVADISKNLLFVFSHYNKLNAKEDLDRLRLSLDREISIEIDSYN
ADFRG
>Salmonella_enterica_subsp._enterica_serovar_Litchfield|SAMN10640008|GCA_007382565.1|AAHUNE010000019.1_00063 hypothetical protein
MGEFSKLVGDVGENIVTNFLDLFGWENHVTNKYVKCHTQKHQKETHGIDA
LFAYHSPLESKTIENVIVSSKYSSNPYSSVPSTFKAHFEDIALAIECYNK
STLKKEINERLSTNGSCRKVETGVLFYINNDETPEKQSIINQIKNTQSNS
ELKYRTIHVIDNKRAAFLFDSITFIRKKYGKDKVNFFYPPTSLNLMMIQK
KYFGKIFPVEYISSPIIPFLIEQENNEQPIICMVCSEPYSSDLLDGLISC
TRDLVADISQNLMFVFEHYNKLNSKESLDAIKLATDKNINIEIESYNSDF
RG
>Salmonella_enterica_subsp._enterica_serovar_Litchfield|SAMN05925210|GCA_008988565.1|AALSII010000031.1_00033 hypothetical protein
MGEFSKLVGDVGENIVTNFLDLFGWENHVTNKYVKCHTQKHQKETHGIDA
LFAYHSPLESKTIENVIVSSKYSSNPYSSVPSTFKAHFEDIALAIECYNK
STLKKEINERLSTNGSCRKVETGVLFYINNDETPEKQSIINQIKNTQSNS
ELKYRTIHVIDNKRAAFLFDSITFIRKKYGKDKVNFFYPPTSLNLMMIQK
KYFGKIFPVEYISSPIIPFLIEQENNEQPIICMVCSEPYSSDLLDGLISC
TRDLVADISQNLMFVFEHYNKLNSKESLDAIKLATDKNINIEIESYNSDF
RG
>Bacteroidales_bacterium_UBA5445|SAMN06453070|GCA_002426565.1|DIRD01000032.1_00006 hypothetical protein
MGEWSKKIGEYGEEVVELFFTVIGWNDLTKGVDIPCINQDKHKNKSGNSR
SSHGIDFLYSYINPLVNGELKNILVSSKFKTAKYPNSPSSQFREYMEDLI
VALECYEYSERKQSMASSFNHSTTNDVGVLFWLNNASDSSDDLINAVSTV
RTLETQMNSTIFIMDNKRVAFILEVMKYIKTKSDKYDYDFYYPNTGKNIN
PLQRENVGKRLPVEFLNSSIIPIKLVNKDNPKEITWFLATSDDFEENDLM
RLMGLAKDITTELVSQITIAFPDYEKIKHEEMVTSAKQKFQSNEFTKNVK
VINFLNPITSFKY
>Pseudomonas_aeruginosa_SD9|SAMN06563819|GCA_002025565.1|AMVN01000039.1_00082 hypothetical protein
MGERSKKLGEYGEDIVASLLTLIGWKSPLPGIDIDCFKPTQHGSAGSLRR
THGIDFLFSCSSPLEDQMLKHILISSKFKAGPYPSNPVAKFKEYFLDLSV
ALECFKRSDICRKINASYRDVSNQSISGVLFWLSGTDSVDASLVDKVAAS
RGLDEFGYGTIYVVDNYRASFLFDSIGYVNGRYGSENVSFLYPPTGKNIA
AVSRMTRGRILPVEYLNSGMILFSATQHDQRYLVICCQDSFDEMGLRRLV
GYSMSVALAYPSKVIIAFPDYDFVRHGEQVGTLKAALNDKDFAQSIEVVS
YLKDFRGIEV
>Enterobacter_hormaechei|SAMN12250716|GCA_010592565.1|VLMK01000007.1_00213 hypothetical protein
MGEFSKLVGDYGEDIVSHFLNIFGWENHATNKYIDCHTRKHEKNTHGIDA
LFVYNSPLESKTIENVIVSSKYSSNPYSKVASTFKSHFEDIATAIECYAK
SSLKKEINQQVISAGRYNGCKKVDTGVLFYINNDSNPDKQDIISSIKTSQ
ISSDLKYRTIHVVDNKRASFLYESITYIKNKYGYEKVNFFYPPTSLNLTI
TGKRYFGKVFPVEYISSPIIPFVIERGNQEQPIICLVSSEPFSADGIEHL
LSCTRDLVADISKNLLFVFSHYNKLNAKEDLDRLRLSLDREISIEIDSYN
ADFRG
>Salmonella_enterica|SAMN10088774|GCA_004235565.1|AAADVQ010000017.1_00099 hypothetical protein
MGEFSKLVGDVGENIVTNFLDLFGWENHVTNKYVKCHTQKHQKETHGIDA
LFAYHSPLESKTIENVIVSSKYSSNPYSSVPSTFKAHFEDIALAIECYNK
STLKKEINERLSTNGSCRKVETGVLFYINNDETPEKQSIINQIKNTQSNS
ELKYRTIHVIDNKRAAFLFDSITFIRKKYGKDKVNFFYPPTSLNLMMIQK
KYFGKIFPVEYISSPIIPFLIEQENNEQPIICMVCSEPYSSDLLDGLISC
TRDLVADISQNLMFVFEHYNKLNSKESLDAIKLATDKNINIEIESYNSDF
RG
>Salmonella_enterica|SAMN10450396|GCA_004238565.1|AAAECK010000009.1_00133 hypothetical protein
MGEFSKLVGDYGEDIVSHFLNIFGWENHATNKYVDCHTRKHEKNTHGIDA
LFVYNSPLESKTIENVIVSSKYSSNPYSKVASTFKSHFEDIATAIECYAK
SSLKKEINQQVISAGRYNGCKKVDTGVLFYINNDSNPDKQDIISSIKNSQ
ISSDLKYRTIHVVDNKRASFLYESITYIKNKYGYDKVNFFYPPTSLNLTI
TGKRYFGKVFPVEYISSPIIPFVIERGNQEQPIICLVSSEPFSADGIEHL
LSCTRDLVADISKNLLFVFSHYNKLNAKEDLDRLRLSLDREISIEIDSYN
ADFRG
>Salmonella_enterica|SAMN06642239|GCA_005992565.1|AAEHBN010000007.1_00132 hypothetical protein
MGEFSKLVGDYGEDIVSHFLNIFGWENHATNKYVDCHTRKHEKNTHGIDA
LFVYNSPLESKTIENVIVSSKYSSNPYSKVASTFKSHFEDIATAIECYAK
SSLKKEINQQVISAGRYNGCKKVDTGVLFYINNDSNPDKQDIISSIKNSQ
ISSDLKYRTIHVVDNKRASFLYESITYIKNKYGYDKVNFFYPPTSLNLTI
TGKRYFGKVFPVEYISSPIIPFVIERGNQEQPIICLVSSEPFSADGIEHL
LSCTRDLVADISKNLLFVFSHYNKLNAKEDLDRLRLSLDREISIEIDSYN
ADFRG
>Salmonella_enterica|SAMN08963915|GCA_006574565.1|AAFQXN010000008.1_00132 hypothetical protein
MGEFSKLVGDYGEDIVSHFLNIFGWENHATNKYVDCHTRKHEKNTHGIDA
LFVYNSPLESKTIENVIVSSKYSSNPYSKVASTFKSHFEDIATAIECYAK
SSLKKEINQQVISAGRYNGCKKVDTGVLFYINNDSNPDKQDIISSIKNSQ
ISSDLKYRTIHVVDNKRASFLYESITYIKNKYGYDKVNFFYPPTSLNLTI
TGKRYFGKVFPVEYISSPIIPFVIERGNQEQPIICLVSSEPFSADGIEHL
LSCTRDLVADISKNLLFVFSHYNKLNAKEDLDRLRLSLDREISIEIDSYN
ADFRG
>Salmonella_enterica|SAMN07736072|GCA_006637565.1|AAFVOZ010000019.1_00099 hypothetical protein
MGEFSKLVGDVGENIVTNFLDLFGWENHVTNKYVKCHTQKHQKETHGIDA
LFAYHSPLESKTIENVIVSSKYSSNPYSSVPSTFKAHFEDIALAIECYNK
STLKKEINERLSTNGSCRKVETGVLFYINNDETPEKQSIINQIKNTQSNS
ELKYRTIHVIDNKRAAFLFDSITFIRKKYGKDKVNFFYPPTSLNLMMIQK
KYFGKIFPVEYISSPIIPFLIEQENNEQPIICMVCSEPYSSDLLDGLISC
TRDLVADISQNLMFVFEHYNKLNSKESLDAIKLATDKNINIEIESYNSDF
RG
>Pseudomonas_aeruginosa|SAMN03105423|GCA_000795565.1|JTZI01000038.1_00050 hypothetical protein
MGESSKTSGENGEKITEELLRLIGWSNLLKGVSVPCNNKSHNREQSHGND
FVFIYDNPLHDSRTDVVYVSSKNSQNGYPKGDQGVRTAFKKHLSELDEIV
SCSKISGEISQKLQTFQGRRQKRHIGLLVWLHGDRKSLDRDIKPSLSNIQ
LDLSSNCPLYLVDMSRASFIKEAISHFKAIKQGKEYHFYYPKLGNVIASA
DERYGDLLPVELIASDLIPIRFVLGEKPSLCLYAKQAFSEDSLKKLCSLA
FDFADGWVEDIFIGLESYHPADDKQTKDSVLMAYQERKANIKVFCYKESI
LDLLEC
>Flavobacterium_nitrogenifigens|SAMN09303057|GCA_003254565.1|QJRI01000173.1_00057 hypothetical protein
MGEWSKSVGEKGEKIVDYFFRDILGYGNVLHGETITCNKPVKHKDKNAQG
NKTTHGIDAFVSMVSPMEDQTLDVGVISSKFTSKPYPNSPKATFKEHFID
LAHTLECFKNSKLSADTNFGFSNVNKTEVVGILVWASNKSDEGKNIISEV
SNIQIDNNLLFDKIIVLDNNRLSFFVDTIQNAKKEFGKENLKFVYHNTGL
NNINLQSQSFGDFLPLQYLFSDIIPVRIEKDGKVELLIFSKDEFSSSNFT
KLLDFAKGFDHLGSISATVMSFPDFNDLEHSPIVKKELARFGNYIHEKNL
FLKKHTEDFRNY
>Salmonella_enterica|SAMN11359451|GCA_005850565.1|AADYGS010000050.1_00033 hypothetical protein
MGEFSKLVGDVGENIVTNFLDLFGWENHVTNKYVKCHTQKHQKETHGIDA
LFAYHSPLESKTIENVIVSSKYSSNPYSSVPSTFKAHFEDIALAIECYNK
STLKKEINERLSTNGSCRKVETGVLFYINNDETPEKQSIINQIKNTQSNS
ELKYRTIHVIDNKRAAFLFDSITFIRKKYGKDKVNFFYPPTSLNLMMIQK
KYFGKIFPVEYISSPIIPFLIEQENNEQPIICMVCSEPYSSDLLDGLISC
TRDLVADISQNLMFVFEHYNKLNSKESLDAIKLATDKNINIEIESYNSDF
RG
>Salmonella_enterica|SAMN13513255|GCA_010840565.1|AAOUIA010000006.1_00089 hypothetical protein
MGEFSKLVGDVGENIVTNFLDLFGWENHVTNKYVKCHTQKHQKETHGIDA
LFAYHSPLESKTIENVIVSSKYSSNPYSSVPSTFKAHFEDIALAIECYNK
STLKKEINERLSTNGSCRKVETGVLFYINNDETPEKQSIINQIKNTQSNS
ELKYRTIHVIDNKRAAFLFDSITFIRKKYGKDKVNFFYPPTSLNLMMIQK
KYFGKIFPVEYISSPIIPFLIEQENNEQPIICMVCSEPYSSDLLDGLISC
TRDLVADISQNLMFVFEHYNKLNSKESLDAIKLATDKNINIEIESYNSDF
RG
>Klebsiella_pneumoniae|SAMN08000651|GCA_002795565.1|PHGK01000123.1_00003 hypothetical protein
MTIMGEFSKYVGEVGEDIVNDFLTLFGWRNMCNNKKVDCCVSTHEKITHG
VDALYVYDSLLQKQTLVSVVVSAKYSASSYTSVKSTFRDHFKDIANTIEC
YNKSQLKRNITKNFKGSSRKEDIGVLFYLNNDENEEKDNIKGTIANTRIE
STLKFNTIHVIDNARAKFLFESLNFIRKKYKDCDFFCNNTTLNIASSKTH
TKIMPVEYITSPIIPISVASENGRRFILLCDFDFSKESLILVFNLARKLC
SDFSSHYEIYFRQYNALTDDPIIDEVKMSQINEDDDIIESIDVQISSYNS
NFRNIKNEK
>Klebsiella_pneumoniae|SAMEA2053951|GCA_900560575.1|UODK01000003.1_00386 hypothetical protein
MTIMGEFSKYVGEVGEDIVNDFLTLFGWRNMCNNKKVDCCVSTHEKITHG
VDALYVYDSLLQKQTLVSVVVSAKYSASSYTSVKSTFRDHFKDIANTIEC
YNKSQLKRNITKNFKGSSRKEDIGVLFYLNNDENEEKDNIKGTIANTRIE
STLKFNTIHVIDNARAKFLFESLNFIRKKYKDCDFFCNNTTLNIASSKTH
TKIMPVEYITSPIIPISVASENGRRFILLCDFDFSKESLILVFNLARKLC
SDFSSHYEIYFRQYNALTDDPIIDEVKMSQINEDDDIIESIDVQISSYNS
NFRNIKNEK
>Salmonella_enterica_subsp._diarizonae_serovar_Rough_r_z|SAMN01902471|GCA_002107575.1|NBRK01000004.1_00280 hypothetical protein
MAGEKSKKSGEIGEALAKALLNRIGWQHLIHNIAISCNTPTHLNDEGNAR
QSHGEDQVYLYNNPFHDDRTDFVHVSNKNTLGSYPKEGTLRSQFKSHIKE
LNQTIECAKYNSTLREIGTNFKAKRNRYHAGLLIWFHNDHDNIEKSILAD
LAPARLDLDTDIPFYVIDNGRATFLLRVVDDLRKRSTGGDYQFFYPRIGT
SITVDEMRTGKELPLELLASDIIPAVLNKDGIKELIIYANESFDSTSYKN
LMAYGLSFSSGLITNIKIGMPDYNPARDEEAVQKARLAFHNRPEEIIPFS
FNRSILDLLQEESQ
>Pseudomonas_aeruginosa|SAMN03943237|GCA_001547575.1|LGVH01000140.1_00003 hypothetical protein
MGESSKTSGENGEKITEELLRLIGWSNLLKGVSVPCNNKSHNREQSHGND
FVFIYDNPLHDSRTDVVYVSSKNSQNGYPKGDQGVRTAFKKHLSELDEIV
SCSKISGEISQKLQTFQGRRQKRHIGLLVWLHGDRKSLDRDIKPSLSNIQ
LDLSSNCPLYLVDMSRASFIKEAISHFKAIKQGKEYHFYYPKLGNVIASA
DERYGDLLPVELIASDLIPIRFVLGEKPSLCLYAKQAFSEDSLKKLCSLA
FDFADGWVEDIFIGLESYHPADDKQTKDSVLMAYQERKANIKVFCYKESI
LDLLEC
>Salmonella_enterica|SAMN04535395|GCA_007835575.1|AAIZAE010000015.1_00099 hypothetical protein
MGEFSKLVGDVGENIVTNFLDLFGWENHVTNKYVKCHTQKHQKETHGIDA
LFAYHSPLESKTIENVIVSSKYSSNPYSSVPSTFKAHFEDIALAIECYNK
STLKKEINERLSTNGSCRKVETGVLFYINNDETPEKQSIINQIKNTQSNS
ELKYRTIHVIDNKRAAFLFDSITFIRKKYGKDKVNFFYPPTSLNLMMIQK
KYFGKIFPVEYISSPIIPFLIEQENNEQPIICMVCSEPYSSDLLDGLISC
TRDLVADISQNLMFVFEHYNKLNSKESLDAIKLATDKNINIEIESYNSDF
RG
>Klebsiella_pneumoniae|SAMN08000638|GCA_002795575.1|PHGJ01000103.1_00046 hypothetical protein
MTIMGEFSKYVGEVGEDIVNDFLTLFGWRNMCNNKKVDCCVSTHEKITHG
VDALYVYDSLLQKQTLVSVVVSAKYSASSYTSVKSTFRDHFKDIANTIEC
YNKSQLKRNITKNFKGSSRKEDIGVLFYLNNDENEEKDNIKGTIANTRIE
STLKFNTIHVIDNARAKFLFESLNFIRKKYKDCDFFCNNTTLNIASSKTH
TKIMPVEYITSPIIPISVASENGRRFILLCDFDFSKESLILVFNLARKLC
SDFSSHYEIYFRQYNALTDDPIIDEVKMSQINEDDDIIESIDVQISSYNS
NFRNIKNEK
>Flavobacterium_phragmitis|SAMN05216297|GCA_900112575.1|FOMH01000007.1_00163 hypothetical protein
MGETSKRSGEHGEDIVEKFLKEIIGYSNIQTNESINCVYEKKHVIATAKT
RTTHGIDALVYSRNNLKDNNLEIGVISIKHTIDKYPTLTTFEAKFHEYFK
ELVYTINCYKKSPLSSIVNKSNIAEGVTSTDYVGILFWLSNKDKSQDDEW
NIRKKITSKITTVENDVYDKILIIDNDIFEFLFENILSVKNTFEKVDFIY
PKTGFNISSNNLGYGSKLPLLYLSSNIIPLRIEDEGKKILYLLIKDKFTE
DSFITLINLAKNINSLQTTDHTVFSFPNYNKSDHEQMIKKVLALTSIDEN
LKNQIKVVKHKIDFRNNE
>Salmonella_enterica|SAMN12842479|GCA_008748575.1|AALEIE010000017.1_00099 hypothetical protein
MGEFSKLVGDVGENIVTNFLDLFGWENHVTNKYVKCHTQKHQKETHGIDA
LFAYHSPLESKTIENVIVSSKYSSNPYSSVPSTFKAHFEDIALAIECYNK
STLKKEINERLSTNGSCRKVETGVLFYINNDETPEKQSIINQIKNTQSNS
ELKYRTIHVIDNKRAAFLFDSITFIRKKYGKDKVNFFYPPTSLNLMMIQK
KYFGKIFPVEYISSPIIPFLIEQENNEQPIICMVCSEPYSSDLLDGLISC
TRDLVADISQNLMFVFEHYNKLNSKESLDAIKLATDKNINIEIESYNSDF
RG
>Salmonella_enterica|SAMN12906539|GCA_008890575.1|AALMKB010000016.1_00099 hypothetical protein
MGEFSKLVGDVGENIVTNFLDLFGWENHVTNKYVKCHTQKHQKETHGIDA
LFAYHSPLESKTIENVIVSSKYSSNPYSSVPSTFKAHFEDIALAIECYNK
STLKKEINERLSTNGSCRKVETGVLFYINNDETPEKQSIINQIKNTQSNS
ELKYRTIHVIDNKRAAFLFDSITFIRKKYGKDKVNFFYPPTSLNLMMIQK
KYFGKIFPVEYISSPIIPFLIEQENNEQPIICMVCSEPYSSDLLDGLISC
TRDLVADISQNLMFVFEHYNKLNSKESLDAIKLATDKNINIEIESYNSDF
RG
>Acinetobacter_calcoaceticus|SAMD00175054|GCA_008996575.1|BKPD01000001.1_01715 hypothetical protein
MSGELSKSIGTHGEKVTRNLLAFIGWENTTRNLSVNCLKSTHTNLRDNKK
RSHGEDEIFIYNCPVIDSRTIIVHISVKHTMEYLATESKRKDPLKKYILE
LAEIIECSQHTPQLKNLIDGFVNKRVDEVHIGLLVYTQNKNDNPDFDIKL
EIPKINFEDKIKHPIYVIDNSKAEFLFQSINYMKNNFKKYKYTNPDFGFN
LLNGNYTHTNHLTINMISSDILPFRVDYPDRFESILFVNEDFSENSLRKS
IAYAIDFCKNFSKEIKIDFKDYNELVHAHETQEILNNFNHDHEIRVTPFC
YISSFLNIALK
>Salmonella_enterica|SAMN06175468|GCA_006923575.1|AAGPZA010000004.1_00081 hypothetical protein
MAGEKSKKSGEIGEALAKALLNRIGWQYLIHNIAISCNTPTHLNDEGNAR
QSHGEDQVYLYNNPFHDDRTDFVHVSNKNTLGSYPKEGTLRSQFKSHIKE
LNQTIECAKYNSTLREIGTNFKAKRNRYHAGLLIWFHNDHDNIEKSILAD
LAPARLDLDTDIPFYVIDNGRATFLLRVVDDLRKRSTGGDYQFFYPRIGT
SITVDEMRTGKELPLELLASDIIPAVLNKDGIKELIIYANESFDSTSYKN
LMAYGLSFSSGLITNIKIGMPDYNPARDEEAVQKARLAFHNRPEEIIPFS
FNRSILDLLQEESQ
>Aeromonas_hydrophila|SAMN04253181|GCA_001535585.1|LNUR01000014.1_00112 hypothetical protein
MGELSKKIGEHGEKVVRNFITMIGWSAAQDGVSIPCEHGGAHKIGNGDRN
THGIDLFHSVKSQLQDFTLDNIVISVKYTSKPYPNYPTSHFKSHFRDLAH
TLECFMLSDFRTINNSDYEMSGIRASREIGVLFWLTNDSDAEQNVIKKIH
NIVIEKGLSFSCIYVVDNERAKFIYDSISYIKSSYYEMDVNFHYAFTSSN
YSDPQINKFGKVMPVEYLTSDILPFRLIDKNSQKMSFCLSCKDGFSEEAM
NRLIYLASDVSQNFTNSFVFLFPDYDPLKHQTIVNRAVQLQGDAGRSLDI
NVYSFKNTFESLVHGK
>Klebsiella_pneumoniae|SAMN05960879|GCA_002186585.1|NFVK01000009.1_00078 hypothetical protein
MTIMGEFSKYVGEVGEDIVNDFLTLFGWRNMCNNKKVDCCVSIHEKITHG
VDALYVYDSLLQKQTLVSVVVSAKYSASSYTSVKSTFRDHFKDIANTIEC
YNKSQLKRNITKNFKGSSRKEDIGVLFYLNNDENEEKDNIKGTIANTRIE
STLKFNTIHVIDNARAKFLFESLNFIRKKYKDCDFFCNNTTLNIASSKTH
TKIMPVEYITSPIIPISVASENGRRFILLCDFDFSKESLILVFNLARKLC
SDFSSHYEIYFRQYNALTDDPIIDEVKMSQINEDDDIIESIDVQISSYNS
NFRNIKNEK
>Prevotella_baroniae_DSM_16972___JCM_13447|SAMN02440845|GCA_000426585.1|AUFQ01000024.1_00016 hypothetical protein
MEYKLRKGLGNDKILQANALRYEVHLKEQEAIALMEAVIEGNLLNFKYKK
IMGEKSKKIGEYGEDYAEKFFNSIGWDSLSKGIELKCSNELHQNKNGNPS
RTHGIDFLYTYQSPLVDGQLNNVIISVKDQNYPNNPNTKFREFMKELIAM
LECYDCSEEKQKVLKNYRCNSINDVGILFWINNTGKSDTDLIKSVSSVRL
EDTRDNTIYLVDNRRETFILEVMKFIKTKNDFQYSFYYPLTGRNLNPQNR
SNAGKILPIEYLNSSVIPIKLEKKSNNKEISLFLATIDHFEADEFMRLMG
LAKDISTNLVGEVIIAFPDYDQLKHSNVVNELKQGFQDADFTKTVSVVNY
INPINAL
>Salmonella_enterica|SAMN09011248|GCA_006327585.1|AAFEEH010000017.1_00099 hypothetical protein
MGEFSKLVGDVGENIVTNFLDLFGWENHVTNKYVKCHTQKHQKETHGIDA
LFAYHSPLESKTIENVIVSSKYSSNPYSSVPSTFKAHFEDIALAIECYNK
STLKKEINERLSTNGSCRKVETGVLFYINNDETPEKQSIINQIKNTQSNS
ELKYRTIHVIDNKRAAFLFDSITFIRKKYGKDKVNFFYPPTSLNLMMIQK
KYFGKIFPVEYISSPIIPFLIEQENNEQPIICMVCSEPYSSDLLDGLISC
TRDLVADISQNLMFVFEHYNKLNSKESLDAIKLATDKNINIEIESYNSDF
RG
>Salmonella_enterica|SAMN13340488|GCA_010956585.1|AAPCQT010000018.1_00099 hypothetical protein
MGEFSKLVGDVGENIVTNFLDLFGWENHVTNKYVKCHTQKHQKETHGIDA
LFAYHSPLESKTIENVIVSSKYSSNPYSSVPSTFKAHFEDIALAIECYNK
STLKKEINERLSTNGSCRKVETGVLFYINNDETPEKQSIINQIKNTQSNS
ELKYRTIHVIDNKRAAFLFDSITFIRKKYGKDKVNFFYPPTSLNLMMIQK
KYFGKIFPVEYISSPIIPFLIEQENNEQPIICMVCSEPYSSDLLDGLISC
TRDLVADISQNLMFVFEHYNKLNSKESLDAIKLATDKNINIEIESYNSDF
RG
>Salmonella_enterica|SAMN07508556|GCA_007045585.1|AAGYFG010000015.1_00099 hypothetical protein
MGEFSKLVGDVGENIVTNFLDLFGWENHVTNKYVKCHTQKHQKETHGIDA
LFAYHSPLESKTIENVIVSSKYSSNPYSSVPSTFKAHFEDIALAIECYNK
STLKKEINERLSTNGSCRKVETGVLFYINNDETPEKQSIINQIKNTQSNS
ELKYRTIHVIDNKRAAFLFDSITFIRKKYGKDKVNFFYPPTSLNLMMIQK
KYFGKIFPVEYISSPIIPFLIEQENNEQPIICMVCSEPYSSDLLDGLISC
TRDLVADISQNLMFVFEHYNKLNSKESLDAIKLATDKNINIEIESYNSDF
RG
>Salmonella_enterica_subsp._enterica_serovar_Litchfield|SAMN06045441|GCA_009049585.1|AALXDN010000015.1_00099 hypothetical protein
MGEFSKLVGDVGENIVTNFLDLFGWENHVTNKYVKCHTQKHQKETHGIDA
LFAYHSPLESKTIENVIVSSKYSSNPYSSVPSTFKAHFEDIALAIECYNK
STLKKEINERLSTNGSCRKVETGVLFYINNDETPEKQSIINQIKNTQSNS
ELKYRTIHVIDNKRAAFLFDSITFIRKKYGKDKVNFFYPPTSLNLMMIQK
KYFGKIFPVEYISSPIIPFLIEQENNEQPIICMVCSEPYSSDLLDGLISC
TRDLVADISQNLMFVFEHYNKLNSKESLDAIKLATDKNINIEIESYNSDF
RG
>Salmonella_enterica_subsp._enterica_serovar_Litchfield|SAMN07152003|GCA_009244585.1|AAMHWD010000018.1_00099 hypothetical protein
MGEFSKLVGDVGENIVTNFLDLFGWENHVTNKYVKCHTQKHQKETHGIDA
LFAYHSPLESKTIENVIVSSKYSSNPYSSVPSTFKAHFEDIALAIECYNK
STLKKEINERLSTNGSCRKVETGVLFYINNDETPEKQSIINQIKNTQSNS
ELKYRTIHVIDNKRAAFLFDSITFIRKKYGKDKVNFFYPPTSLNLMMIQK
KYFGKIFPVEYISSPIIPFLIEQENNEQPIICMVCSEPYSSDLLDGLISC
TRDLVADISQNLMFVFEHYNKLNSKESLDAIKLATDKNINIEIESYNSDF
RG
>Salmonella_enterica_subsp._enterica_serovar_Litchfield|SAMN07503324|GCA_009470585.1|AAMSLP010000017.1_00099 hypothetical protein
MGEFSKLVGDVGENIVTNFLDLFGWENHVTNKYVKCHTQKHQKETHGIDA
LFAYHSPLESKTIENVIVSSKYSSNPYSSVPSTFKAHFEDIALAIECYNK
STLKKEINERLSTNGSCRKVETGVLFYINNDETPEKQSIINQIKNTQSNS
ELKYRTIHVIDNKRAAFLFDSITFIRKKYGKDKVNFFYPPTSLNLMMIQK
KYFGKIFPVEYISSPIIPFLIEQENNEQPIICMVCSEPYSSDLLDGLISC
TRDLVADISQNLMFVFEHYNKLNSKESLDAIKLATDKNINIEIESYNSDF
RG
>Salmonella_enterica_subsp._enterica|SAMN02983168|GCA_006860585.1|AAGLKN010000002.1_00074 hypothetical protein
MRQTNMLIVTLVNMKKNTHGIDALFVYNSPLESKTIENVIVSSKYSSNPY
SKVASTFKSHFEDIATAIECYAKSSLKKEINQQVISAGRYNGCKKVDTGV
LFYINNDSNPDKQDIISSIKNSQISSDLKYRTIHVVDNKRASFLYESITY
IKNKYGYDKVNFFYPPTSLNLTITGKRYFGKVFPVEYISSPIIPFVIERG
NQEQPIICLVSSEPFSADGIEHLLSCTRDLVADISKNLLFVFSHYNKLNA
KEDLDRLRLSLDREISIEIDSYNADFRG
>Salmonella_enterica|SAMN09374984|GCA_006765585.1|AAGFHH010000018.1_00067 hypothetical protein
MGEFSKLVGDVGENIVTNFLDLFGWENHVTNKYVKCHTQKHQKETHGIDA
LFAYHSPLESKTIENVIVSSKYSSNPYSSVPSTFKAHFEDIALAIECYNK
STLKKEINERLSTNGSCRKVETGVLFYISNDETPEKQSIINQIKNTQSNS
ELKYRTIHVIDNKRAAFLFDSITFIRKKYGKDKVNFFYPPTSLNLMMIQK
KYFGKIFPVEYISSPIIPFLIEQENNEQPIICMVCSEPYSSDLLDGLISC
TRDLVADISQNLMFVFEHYNKLNSKESLDAIKLATDKNINIEIESYNSDF
RG
>Salmonella_enterica|SAMN09909111|GCA_006674585.1|AAFYFG010000019.1_00099 hypothetical protein
MGEFSKLVGDVGENIVTNFLDLFGWENHVTNKYVKCHTQKHQKETHGIDA
LFAYHSPLESKTIENVIVSSKYSSNPYSSVPSTFKAHFEDIALAIECYNK
STLKKEINERLSTNGSCRKVETGVLFYINNDETPEKQSIINQIKNTQSNS
ELKYRTIHVIDNKRAAFLFDSITFIRKKYGKDKVNFFYPPTSLNLMMIQK
KYFGKIFPVEYISSPIIPFLIEQENNEQPIICMVCSEPYSSDLLDGLISC
TRDLVADISQNLMFVFEHYNKLNSKESLDAIKLATDKNINIEIESYNSDF
RG
>Chromobacterium_subtsugae|SAMN03649650|GCA_001020585.1|LCWP01000016.1_00057 hypothetical protein
MGEDSKKSGEIGEALTKAFLEKVGWIDQLECIKIYCNSTEHKTPKENDRR
THGDDRVLISHSPFYDQRTDVIHISSKNSLNGYPQNHNELRKTFKKHIEE
LNEIISCAKYDSALLDLVNSYTPRRYTEHIGLLVWTDSSQETKDKDILKI
VASSQLDEKCTHDIYFLDGARIDFIYKVIDHINTEISDKNIDSYDFYCPD
PGGLLYQQEERYRRNLPIELMMSEVIPIRGIQGDKHKLYLYANQGFDTDS
YRRLLDLALGFANAWPREIHIGFTDYNEAHHFNEARSAELSYSRRDKVLK
PFCFNKSILNELA
>Salmonella_enterica|SAMN09654880|GCA_006597585.1|AAFSPQ010000033.1_00036 hypothetical protein
MGEFSKLVGDVGENIVTNFLDLFGWENHVTNKYVKCHTQKHQKETHGIDA
LFAYHSPLESKTIENVIVSSKYSSNPYSSVPSTFKAHFEDIALAIECYNK
STLKKEINERLSTNGSCRKVETGVLFYINNDETPEKQSIINQIKNTQSNS
ELKYRTIHVIDNKRAAFLFDSITFIRKKYGKDKVNFFYPPTSLNLMMIQK
KYFGKIFPVEYISSPIIPFLIEQENNEQPIICMVCSEPYSSDLLDGLISC
TRDLVADISQNLMFVFEHYNKLNSKESLDAIKLATDKNINIEIESYNSDF
RG
>Salmonella_enterica_subsp._enterica|SAMN02698261|GCA_011079585.1|AAPFKA010000006.1_00132 hypothetical protein
MGEFSKLVGDYGEDIVSHFLNIFGWENHATNKYVDCHTRKHEKNTHGIDA
LFVYNSPLESKTIENVIVSSKYSSNPYSKVASTFKSHFEDIATAIECYAK
SSLKKEINQQVISAGRYNGCKKVDTGVLFYINNDSNPDKQDIISSIKNSQ
ISSDLKYRTIHVVDNKRASFLYESITYIKNKYGYDKVNFFYPPTSLNLTI
TGKRYFGKVFPVEYISSPIIPFVIERGNQEQPIICLVSSEPFSADGIEHL
LSCTRDLVADISKNLLFVFSHYNKLNAKEDLDRLRLSLDREISIEIDSYN
ADFRG
>Salmonella_enterica|SAMN12910836|GCA_008894585.1|AALMPT010000018.1_00099 hypothetical protein
MGEFSKLVGDVGENIVTNFLDLFGWENHVTNKYVKCHTQKHQKETHGIDA
LFAYHSPLESKTIENVIVSSKYSSNPYSSVPSTFKAHFEDIALAIECYNK
STLKKEINERLSTNGSCRKVETGVLFYINNDETPEKQSIINQIKNTQSNS
ELKYRTIHVIDNKRAAFLFDSITFIRKKYGKDKVNFFYPPTSLNLMMIQK
KYFGKIFPVEYISSPIIPFLIEQENNEQPIICMVCSEPYSSDLLDGLISC
TRDLVADISQNLMFVFEHYNKLNSKESLDAIKLATDKNINIEIESYNSDF
RG
>Salmonella_enterica|SAMN13059362|GCA_009234585.1|AAMHFL010000065.1_00015 hypothetical protein
MGEFSKLVGDVGENIVTNFLDLFGWENHVTNKYVKCHTQKHQKETHGIDA
LFAYHSPLESKTIENVIVSSKYSSNPYSSVPSTFKAHFEDIALAIECYNK
STLKKEINERLSTNGSCRKVETGVLFYINNDETPEKQSIINQIKNTQSNS
ELKYRTIHVIDNKRAAFLFDSITFIRKKYGKDKVNFFYPPTSLNLMMIQK
KYFGKIFPVEYISSPIIPFLIEQENNEQPIICMVCSEPYSSDLLDGLISC
TRDLVADISQNLMFVFEHYNKLNSKESLDAIKLATDKNINIEIESYNSDF
RG
>Escherichia_coli|SAMEA3751389|GCA_900480585.1|UDAZ01000001.1_00559 hypothetical protein
MGEFSKYVGEVGEEIVNDFLKLFGWKNLCSNKQLDCCVGEHAKKTHGIDA
LYVYNSMLQKQSLVSVVVSAKYSSVPYDKVKTTFRSHFKDLAHTIECYSK
SQFKRTITRQFPGSSRKEDIGVLFYLNNDESDSNDNIKGEIINHRIDSTL
KFNAIHLVDNARAKFLYNSISFIKKKHGEISFFCLNTTLNVSSSTRHSKI
MPVEYITSPIIPISVPDDNGRKFILLCDFNYSKESLGLVYKLARKLCSDF
ANHYEIYFNKYNKLTDSPSVDEVKMAQNFEDGSEDVVGDITLIVDSYNST
FRSISDEK
>Pedobacter_sp._BS3|SAMN12598787|GCA_008274585.1|VTRT01000002.1_00250 hypothetical protein
MGEWSKSIGEKGEYVVKFIFENILNFNSLIENPSIDCIKGFKHKDKYAES
NKSSHGIDGLISYKSPLEDYSLDIGIISSKYVGGEYPKYPSTLFKSHIKD
LAQTLECFYNSKLKNNINQNFTGVNKTEIFGILVWLSNTSDLNFDLVSKV
DNIQIDTDLVFDKIILLDNSKVNFLYESIFRTKEIFGGDNIDFVYHNSGL
NFTSIQENSYGKIFPLNYLYSDIIALRTAKNNRITLSIFINDDFEEEQFV
QLLNFAKSFDHLNAVDKIILSYKTYDYLTNENIVKEKLVKFPMYKLNENL
EIKKFPSDFRN
>Flavobacterium_humi|SAMN11295120|GCA_004745595.1|SRLH01000001.1_00032 hypothetical protein
MGEWSKTVGEKGEKVVDFFFKDILGFNSVTPNETINCIKGTKHKSKTAKG
EKTTHGIDALISSKSPLEDQLLDIVVISSKYTADEYPKNPKTKFKEHFED
LAFTLECFKNSKLYSETNYKFSGITRTEITGVLVWLSDKSPEDYELIPKI
ANMQIDADLIFDKIIVIDNNRMDFLHQTVFRAKEVYGIDNVKFVYHNTSL
NIIGLNSVSYGDFMPVQYLFADIIPVRIEKGSDVEFLIFCKDSFSKDNFS
KLLSFANSFDHLASAKKTILSFPDYNELYHKGAVEGELSKFPKYIFNQNL
LLRKYPSDFRNS
>Salmonella_enterica|SAMN10460893|GCA_005559595.1|AADEXT010000050.1_00033 hypothetical protein
MGEFSKLVGDVGENIVTNFLDLFGWENHVTNKYVKCHTQKHQKETHGIDA
LFAYHSPLESKTIENVIVSSKYSSNPYSSVPSTFKAHFEDIALAIECYNK
STLKKEINERLSTNGSCRKVETGVLFYINNDETPEKQSIINQIKNTQSNS
ELKYRTIHVIDNKRAAFLFDSITFIRKKYGKDKVNFFYPPTSLNLMMIQK
KYFGKIFPVEYISSPIIPFLIEQENNEQPIICMVCSEPYSSDLLDGLISC
TRDLVADISQNLMFVFEHYNKLNSKESLDAIKLATDKNINIEIESYNSDF
RG
>Bacillus_aryabhattai_B8W22|SAMN03159255|GCA_000956595.1|JYOO01000040.1_00002 hypothetical protein
MAGGEAAKNSGELGEKIVARLLEMFGWIMPDSGVSINCVQSKKHGSENKS
KLKHGIDNVYQYKSNLIDNTRQDVLISVKCRDKYPASENGIKTKFKEFYA
DLSTAAECYPSSELFKRKINGTKARKIDGVIFWIDRNDVDGSEHLSLLDK
LDNIRVEETSALDSLTLVDNKRAQFLFEAVSFVHQEYGEENVEYFYIDTG
LNNSSMDKLYSGKQLPMEYISSSIIPFTANVNGNETLLLVTEEPFDENYL
KRLISLAQSFTRDFSSEVVLVFPDYHDMHHKDVVRNAYSSFSSDKFIKKI
KLKKLNPDFRDGVFE
>Pseudoalteromonas_sp.|SAMN07619808|GCA_002685595.1|NYXN01000006.1_00018 hypothetical protein
MGELSKKIGEKGEKLVSEFLTIIGWDNFLDDESISCHFPDKHKRASAKNN
RTTHGIDVFHSFRSQLQDYTLENIVLSVKYTKDPYPANPSSKFKEHLKDL
AQTVECFMKSDLRSSNNEDYEMSGINKASDVGVLFWLSNHKESDQDVISK
IANINLDKSLNFSTVHVVDNSRAAFIYDSVNYIRNNYRNYECYFHYAFSS
SNFKDPEIDKYGSIMPVEYLTSNLLPFRIIDKHTKKVSFCLSSREEFSEE
AINRLLYLASDVSQDFTGDFIFLFPEYDSLKHDPILKRAKRLKKDTKSSL
NVVVKSYSSDFRNLINE
>Stenotrophomonas_maltophilia|SAMN12250922|GCA_010608595.1|VLVL01000008.1_00055 hypothetical protein
MSGEQSKKSGEYGEKLAESFLKAIGWHQDLKALTIPCTDGNHTGSGGNQR
NTHGDDRVFIYNNPFYESRTDVVHVTVKNNIGGYSEKDSDLKTALKGFVL
EANEIIACAQYDTTIHELVTAFAGRRRHEHSSLLIWTSSHKDSFDRDILG
ACATVRALDEACIYNVYLVDGARINFILSALDHVGREQNATHRFYFPDTG
LVNKSDERHGRFLPLELVVADMLPLKVSTSEGERLHLYVRQNFDEEAYTR
SIALALSLTGGWGQAVRIGFPDYNAAQHERIAAKAKLPFDNRQADISAFC
YVRSNLNALENA
>Akkermansia_muciniphila|SAMN08162541|GCA_002885595.1|PJKQ01000001.1_00321 hypothetical protein
MGEWSKKIGEYGEDVVYQILSLVGWSAASKGKDIPCVDKENHAKNGTKER
IEHGIDYMYTYMSPLVSGQLVHALISSKYSTNKYPNSPNRLVREYTNDLV
SALDCFDGSKIQTDIDEKFEYSSTNDVGVLFWLNNIAEEDDDLVQKISSM
RLDANTVKKSLYIIDNKRAGFILQLMLYIKANESNYDYDFYYPNTGLNIN
PIDRKNVGKILPIEYFNSPIIPIKLTNKKSRETSLFLGILDNFESDSLIR
LIGLAKDITTELTGKVVIGFHDYNRLNDEEYVSTAKQQFQDDIFTKSVKI
INYTNPLDLLIA
>Salmonella_enterica_subsp._enterica|SAMN13087684|GCA_009348595.1|AAMMUQ010000005.1_00132 hypothetical protein
MGEFSKLVGDYGEDIVSHFLNIFGWENHATNKYVDCHTRKHEKNTHGIDA
LFVYNSPLESKTIENVIVSSKYSSNPYSKVASTFKSHFEDIATAIECYAK
SSLKKEINQQVISAGRYNGCKKVDTGVLFYINNDSNPDKQDIISSIKNSQ
ISSDLKYRTIHVVDNKRASFLYESITYIKNKYGYDKVNFFYPPTSLNLTI
TGKRYFGKVFPVEYISSPIIPFVIERGNQEQPIICLVSSEPFSADGIEHL
LSCTRDLVADISKNLLFVFSHYNKLNAKEDLDRLRLSLDREISIEIDSYN
ADFRG
>Pseudomonas_sp._FW306-02-F08-AA|SAMN08323829|GCA_002883595.1|POGY01000001.1_00133 hypothetical protein
MGEWSKSIGEHGEDIVFSFLKFIGWKAAIKGIDVNCIRPTAHQVSSSERS
THGIDYVYTGQSPLEDGVLKHLCISSKFSTQAYPSSPANTFKSHFTDLAM
AMECFKRSPQKKQLNTGYTGISAEVVSGVLFWINDKDDKDHDVVTEVASC
RGLDDFQYGTIYVVDNRRASFLYEAISYIRNTFGAANVKFLYPSTGKNVD
PSQRVATGDVLPAEYLTSGIIPFFIDDGDKKKLAVCCDDEFTQEGLRRLI
GYLGSVALDFPQQILIAFPDYSFSQHSRQASLATASIADKRLADLVEVVS
YRSDFRRIA
>Pseudomonas_viridiflava|SAMEA104472945|GCA_900599595.1|UVVW01000008.1_00027 hypothetical protein
MGEWSKKLGERGEHITESLLNLIGWKAALKGHEFDCVKPVPHSTTGNPRK
THGADFVFSCLSPLEDGILKHLVISSKFTSGPYPTSPGPLFKDHFTDLAT
TVECFNRSPLKKSINSGYTGASAQSLAGILCWFSAASDADEDVVSHVAGS
RNLDSSNYGTIYVIDNYRASFLFDTITYARNRFGAENVRFLYPSTGKNVS
PIERVTNGTILPPEYLNSGLIPFFIQDHERKSLLICCQDPFSLEAVKRMI
GFSMEIAMEFPHKVALAFPDYNYVDHEEIADIARLSIANKEFASIVEFES
YQADFRG
>Flavobacterium_frigidimaris|SAMN05444481|GCA_900129595.1|FQWG01000001.1_00058 hypothetical protein
MGEWSKTVGEKGEKVVDFFFKDILGYNSVSSNETIGCIKGTKHKSKTAKG
DKTTHGIDALISVKSPLEDKLLDIVAISSKYTADEYPKNPKAKFKEHFED
LAFTLECFKNSKLYAETNYKFGGVTRTEITGVLVWLSDKSPKDYELIPKI
SNVQIDTDLIFDKIIVIDNDRINFLYQTIYRAKEVFGVENVKFVYHNSSL
NVIGLNSMSYGDFMPIQYVFSDIIPLRIEKGSDVEFIIFCKDGFSSDNLS
KLLSFANSFDHLASAKRTILSFPDYNELHHKSIIESELFKFPKYNFNQNL
LVNLYPSDFRNK
>Klebsiella_michiganensis|SAMN09829938|GCA_003598595.1|QVNS01000006.1_00061 hypothetical protein
MTIMGEFSKYVGEVGEDIVNDFLTLFGWRNMCNNKKVDCCVSTHEKITHG
VDALYVYDSLLQKQTLVSVVVSAKYSASSYTSVKSTFRDHFKDIANTIEC
YNKSQLKRNITKNFKGSSRKEDIGVLFYLNNDENEEKDNIKGTIANTRID
STLKFNTIHVIDNARAKFLFESLNFIRKKYKDCDFFCNNTTLNIASSKTH
TKIMPVEYITSPIIPISVASDNGRRFILLCDFDFSKESLILVFNLARKLC
SDFSSHYEIYFKQYNALTDDPIIDEVKMSQINEDDDIIESIDVQISSYNS
NFRNIKNEK
>Salmonella_enterica_subsp._enterica_serovar_Litchfield|SAMN05978624|GCA_008994595.1|AALSTA010000018.1_00099 hypothetical protein
MGEFSKLVGDVGENIVTNFLDLFGWENHVTNKYVKCHTQKHQKETHGIDA
LFAYHSPLESKTIENVIVSSKYSSNPYSSVPSTFKAHFEDIALAIECYNK
STLKKEINERLSTNGSCRKVETGVLFYINNDETPEKQSIINQIKNTQSNS
ELKYRTIHVIDNKRAAFLFDSITFIRKKYGKDKVNFFYPPTSLNLMMIQK
KYFGKIFPVEYISSPIIPFLIEQENNEQPIICMVCSEPYSSDLLDGLISC
TRDLVADISQNLMFVFEHYNKLNSKESLDAIKLATDKNINIEIESYNSDF
RG
>Salmonella_enterica|SAMN13830684|GCA_010490595.1|AANXEU010000015.1_00099 hypothetical protein
MGEFSKLVGDVGENIVTNFLDLFGWENHVTNKYVKCHTQKHQKETHGIDA
LFAYHSPLESKTIENVIVSSKYSSNPYSSVPSTFKAHFEDIALAIECYNK
STLKKEINERLSTNGSCRKVETGVLFYINNDETPEKQSIINQIKNTQSNS
ELKYRTIHVIDNKRAAFLFDSITFIRKKYGKDKVNFFYPPTSLNLMMIQK
KYFGKIFPVEYISSPIIPFLIEQENNEQPIICMVCSEPYSSDLLDGLISC
TRDLVADISQNLMFVFEHYNKLNSKESLDAIKLATDKNINIEIESYNSDF
RG
>Salmonella_enterica_subsp._enterica_serovar_4__5__12_b_-|SAMN08383814|GCA_010412595.1|AANRXY010000008.1_00132 hypothetical protein
MGEFSKLVGDYGEDIVSHFLNIFGWENHATNKYVDCHTRKHEKNTHGIDA
LFVYNSPLESKTIENVIVSSKYSSNPYSKVASTFKSHFEDIATAIECYAK
SSLKKEINQQVISAGRYNGCKKVDTGVLFYINNDSNPDKQDIISSIKNSQ
ISSDLKYRTIHVVDNKRASFLYESITYIKNKYGYDKVNFFYPPTSLNLTI
TGKRYFGKVFPVEYISSPIIPFVIERGNQEQPIICLVSSEPFSADGIEHL
LSCTRDLVADISKNLLFVFSHYNKLNAKEDLDRLRLSLDREISIEIDSYN
ADFRG
>Salmonella_enterica|SAMN04563747|GCA_005676595.1|AADNLP010000018.1_00099 hypothetical protein
MGEFSKLVGDVGENIVTNFLDLFGWENHVTNKYVKCHTQKHQKETHGIDA
LFAYHSPLESKTIENVIVSSKYSSNPYSSVPSTFKAHFEDIALAIECYNK
STLKKEINERLSTNGSCRKVETGVLFYINNDETPEKQSIINQIKNTQSNS
ELKYRTIHVIDNKRAAFLFDSITFIRKKYGKDKVNFFYPPTSLNLMMIQK
KYFGKIFPVEYISSPIIPFLIEQENNEQPIICMVCSEPYSSDLLDGLISC
TRDLVADISQNLMFVFEHYNKLNSKESLDAIKLATDKNINIEIESYNSDF
RG
>Salmonella_enterica|SAMN10091761|GCA_005685595.1|AADNZH010000015.1_00099 hypothetical protein
MGEFSKLVGDVGENIVTNFLDLFGWENHVTNKYVKCHTQKHQKETHGIDA
LFAYHSPLESKTIENVIVSSKYSSNPYSSVPSTFKAHFEDIALAIECYNK
STLKKEINERLSTNGSCRKVETGVLFYINNDETPEKQSIINQIKNTQSNS
ELKYRTIHVIDNKRAAFLFDSITFIRKKYGKDKVNFFYPPTSLNLMMIQK
KYFGKIFPVEYISSPIIPFLIEQENNEQPIICMVCSEPYSSDLLDGLISC
TRDLVADISQNLMFVFEHYNKLNSKESLDAIKLATDKNINIEIESYNSDF
RG
>Pusillimonas_sp._17-4A|SAMN07508113|GCA_003576595.1|NQOU01000002.1_00039 hypothetical protein
MGESSKTSGENGEKITEELLKLIGWSSPLKGVSVPCNSKSHDKKTHGNDF
VFIYNNPLHENRTDIVYVSSKNVKKGYPKGDQGVKTAFKGHLSELDGIVS
CSKVSGEIKQAIQTFQGRKQKKHVGLLVWLHGDRETQNRDIKPALSRIQL
DLASNCPLYLVDMARASFIKEAISHFRASKQGEKYHFYYPKLGNVIANAD
ERYGDLLPIELMASDLIPIRFTLGEKPSLCLYAKQSFSEESMKKLCSLAF
DFADGWVQDIFIGLESYHPAEDKQTKDAVLMAYQDRKANIKVFCYKESIL
DLLEY
>Salmonella_enterica|SAMN13191526|GCA_010882595.1|AAOWIO010000065.1_00015 hypothetical protein
MGEFSKLVGDVGENIVTNFLDLFGWENHVTNKYVKCHTQKHQKETHGIDA
LFAYHSPLESKTIENVIVSSKYSSNPYSSVPSTFKAHFEDIALAIECYNK
STLKKEINERLSTNGSCRKVETGVLFYINNDETPEKQSIINQIKNTQSNS
ELKYRTIHVIDNKRAAFLFDSITFIRKKYGKDKVNFFYPPTSLNLMMIQK
KYFGKIFPVEYISSPIIPFLIEQENNEQPIICMVCSEPYSSDLLDGLISC
TRDLVADISQNLMFVFEHYNKLNSKESLDAIKLATDKNINIEIESYNSDF
RG
>Salmonella_enterica|SAMN10222309|GCA_005772605.1|AADUJT010000035.1_00033 hypothetical protein
MGEFSKLVGDVGENIVTNFLDLFGWENHVTNKYVKCHTQKHQKETHGIDA
LFAYHSPLESKTIENVIVSSKYSSNPYSSVPSTFKAHFEDIALAIECYNK
STLKKEINERLSTNGSCRKVETGVLFYINNDETPEKQSIINQIKNTQSNS
ELKYRTIHVIDNKRAAFLFDSITFIRKKYGKDKVNFFYPPTSLNLMMIQK
KYFGKIFPVEYISSPIIPFLIEQENNEQPIICMVCSEPYSSDLLDGLISC
TRDLVADISQNLMFVFEHYNKLNSKESLDAIKLATDKNINIEIESYNSDF
RG
>Salmonella_enterica|SAMN07957742|GCA_010002605.1|AANBSI010000017.1_00002 hypothetical protein
MGEFSKLVGDYGEDIVSHFLNIFGWENHATNKYVDCHTRKHEKNTHGIDA
LFVYNSPLESKTIENVIVSSKYSSNPYSKLASTFKSHFEDIATAIECYAK
SSLKKEINQQVISAGRYNGCKKVDTGVLFYINNDSNPDKQDIISSIKNSQ
ISSDLKYRTIHVVDNKRASFLYESITYIKNKYGYDKVNFFYPPTSLNLTI
TGKRYFGKVFPVEYISSPIIPFVIERGNQEQPIICLVSSEPFSADGIEHL
LSCTRDLVADISKNLLFVFSHYNKLNAKEDLDRLRLSLDREISIEIDSYN
ADFRG
>Salmonella_enterica|SAMN10103229|GCA_005400605.1|AACTXQ010000009.1_00132 hypothetical protein
MGEFSKLVGDYGEDIVSHFLNIFGWENHATNKYVDCHTRKHEKNTHGIDA
LFVYNSPLESKTIENVIVSSKYSSNPYSKVASTFKSHFEDIATAIECYAK
SSLKKEINQQVISAGRYNGCKKVDTGVLFYINNDSNPDKQDIISSIKNSQ
ISSDLKYRTIHVVDNKRASFLYESITYIKNKYGYDKVNFSTLQHP
>Leptolyngbya_sp._PCC_7376|SAMN02232033|GCA_000316605.1|CP003946.1_02830 hypothetical protein
MGEWSKKVGERGEEIVRAFLRHLGWNNCQENIELTCLRKTIHKAETHGID
LLFSYPSPLIDDTLDNLIVSVKYTANGYPTSPNSTFKSHFYDLSKTIECF
KRSSIRESLIRNFQVQNISNTRDIGVLFWLSNDSTEDNNDLISKICNARE
LTKYNFDTTYVVDNLKAEFIREVKSFLESQYSNEKIEFFYQNTGKNFNYT
SRRVSGNTLPVECVNSNILLFRITYTENNTQILVLTILDKFSSKNLKRMM
GLALEIGQGLTAKTLILFPDYDPLLHSNQVNEVKLSFVDQSFTNFLEVKS
YKQNLRNI
>Salmonella_enterica_subsp._salamae|SAMN09267044|GCA_007767605.1|AAIUWF010000065.1_00002 hypothetical protein
MGEFSKLVGDYGEDIVSHFLNIFGWENHATNKYVDCHTRKHEKNTHGIDA
LFVYNSPLESKTIENVIVSSKYSSNPYSKVASTFKSHFEDIATAIECYAK
SSLKKEINQQVISAGRYNGCKKVDTGVLFYINNDSNPDKQDIISSIKNSQ
ISSDLKYRTIHVVDNKRASFLYESITYIKNKYGYDKVNFFYPPTSLNLTI
TGKRYFGKVFPVEYISSPIIPFVIERGNQEQPIICLVSSEPFSADGIEHL
LSCTRDLVADISKNLLFVFSHYNKLNAKEDLDRLRLSLDREISIEIDSYN
ADFRG
>Salmonella_enterica|SAMN12821555|GCA_008712605.1|AALBVQ010000049.1_00035 hypothetical protein
MGEFSKLVGDVGENIVTNFLDLFGWENHVTNKYVKCHTQKHQKETHGIDA
LFAYHSPLESKTIENVIVSSKYSSNPYSSVPSTFKAHFEDIALAIECYNK
STLKKEINERLSTNGSCRKVETGVLFYINNDETPEKQSIINQIKNTQSNS
ELKYRTIHVIDNKRAAFLFDSITFIRKKYGKDKVNFFYPPTSLNLMMIQK
KYFGKIFPVEYISSPIIPFLIEQENNEQPIICMVCSEPYSSDLLDGLISC
TRDLVADISQNLMFVFEHYNKLNSKESLDAIKLATDKNINIEIESYNSDF
RG
>Chryseobacterium_indologenes|SAMN10163232|GCA_003812605.1|CP033760.1_03425 hypothetical protein
MGEKSKFIGETGEKTVENFLKIIGWVNASKGSEFPCFDKNNHNKERTHGL
DFYFNYVSPLVDGVLKKINISVKFTDKLYPSSPGEMFKKHFVDLVESMEC
FRFSENYKSITNSISEYYNTSDNIGVLFWLSNKNSVNDEITSKLSSAILP
KIYNYDTIYLVDNKKLEFIYSSISYAKNINSNFDLKFFYQDTGKNINPMM
KKYYGDILPVEFINSSVLPMRLEDPISNSTKLVLTCIDSFNIDDLKKLIS
LAQELTKSWPSDIIIGFPDYNEINHSKDVVIAKLAFESNFTKKLNVVSFY
PNSKSLQS
>Salmonella_enterica|SAMN11874940|GCA_005893605.1|AADZYM010000017.1_00099 hypothetical protein
MGEFSKLVGDVGENIVTNFLDLFGWENHVTNKYVKCHTQKHQKETHGIDA
LFAYHSPLESKTIENVIVSSKYSSNPYSSVPSTFKAHFEDIALAIECYNK
STLKKEINERLSTNGSCRKVETGVLFYINNDETPEKQSIINQIKNTQSNS
ELKYRTIHVIDNKRAAFLFDSITFIRKKYGKDKVNFFYPPTSLNLMMIQK
KYFGKIFPVEYISSPIIPFLIEQENNEQPIICMVCSEPYSSDLLDGLISC
TRDLVADISQNLMFVFEHYNKLNSKESLDAIKLATDKNINIEIESYNSDF
RG
>Salmonella_enterica|SAMN07271424|GCA_007028605.1|AAGWYD010000020.1_00099 hypothetical protein
MGEFSKLVGDVGENIVTNFLDLFGWENHVTNKYVKCHTQKHQKETHGIDA
LFAYHSPLESKTIENVIVSSKYSSNPYSSVPSTFKAHFEDIALAIECYNK
STLKKEINERLSTNGSCRKVETGVLFYINNDETPEKQSIINQIKNTQSNS
ELKYRTIHVIDNKRAAFLFDSITFIRKKYGKDKVNFFYPPTSLNLMMIQK
KYFGKIFPVEYISSPIIPFLIEQENNEQPIICMVCSEPYSSDLLDGLISC
TRDLVADISQNLMFVFEHYNKLNSKESLDAIKLATDKNINIEIESYNSDF
RG
>Flavobacteriaceae_bacterium_UBA1903|SAMN06450548|GCA_002337605.1|DDGL01000014.1_00417 hypothetical protein
MAGEYSKRIGDDGEKIVQVLFKNYLGYPKFPGRSSTPCIKLEEHQKLRKN
TRKSHGNDGIIYGKSKLDDKILEIGYISVKYSKKPYENTNTQLSSRFKSH
FIDLVTAIECFNRSEDLAEIQRKSYGVSDTRIIGLLFWLSGNENSKKESI
IEKAAKSILSPIGVPFDEIILVDNDKLQFIFQVVEYASKVARDSYQFVYP
HTGYNILGDTNQSFGSKMPLEYFAYPIIPLRYVIENKIIFHLATKSSFSE
EGLARLITMAKTFDKLLASKSVILSFPDYNADDHQDIVKKVLTNLDDIEY
SNLVQVINLDSDFRNLLDKEI
>Salmonella_enterica|SAMN08371071|GCA_006190605.1|AAEVGW010000015.1_00099 hypothetical protein
MGEFSKLVGDVGENIVTNFLDLFGWENHVTNKYVKCHTQKHQKETHGIDA
LFAYHSPLESKTIENVIVSSKYSSNPYSSVPSTFKAHFEDIALAIECYNK
STLKKEINERLSTNGSCRKVETGVLFYINNDETPEKQSIINQIKNTQSNS
ELKYRTIHVIDNKRAAFLFDSITFIRKKYGKDKVNFFYPPTSLNLMMIQK
KYFGKIFPVEYISSPIIPFLIEQENNEQPIICMVCSEPYSSDLLDGLISC
TRDLVADISQNLMFVFEHYNKLNSKESLDAIKLATDKNINIEIESYNSDF
RG
>Salmonella_enterica|SAMN08816057|GCA_006209605.1|AAEWQJ010000020.1_00002 hypothetical protein
MGEFSKLVGDYGEDIVSHFLNIFGWENHATNKYVDCHTRKHEKNTHGIDA
LFVYNSPLESKTIENVIVSSKYSSNPYSKVASTFKSHFEDIATAIECYAK
SSLKKEINQQVISAGRYNGCKKVDTGVLFYINNDSNPDKQDIISSIKNSQ
ISSDLKYRTIHVVDNKRASFLYESITYIKNKYGYDKVNFFYPPTSLNLTI
TGKRYFGKVFPVEYISSPIIPFVIERGNQEQPIICLVSSEPFSADGIEHL
LSCTRDLVADISKNLLFVFSHYNKLNAKEDLDRLRLSLDREISIEIDSYN
ADFRG
>Salmonella_enterica|SAMN11952830|GCA_006217605.1|AAEXHN010000039.1_00033 hypothetical protein
MGEFSKLVGDVGENIVTNFLDLFGWENHVTNKYVKCHTQKHQKETHGIDA
LFAYHSPLESKTIENVIVSSKYSSNPYSSVPSTFKAHFEDIALAIECYNK
STLKKEINERLSTNGSCRKVETGVLFYINNDETPEKQSIINQIKNTQSNS
ELKYRTIHVIDNKRAAFLFDSITFIRKKYGKDKVNFFYPPTSLNLMMIQK
KYFGKIFPVEYISSPIIPFLIEQENNEQPIICMVCSEPYSSDLLDGLISC
TRDLVADISQNLMFVFEHYNKLNSKESLDAIKLATDKNINIEIESYNSDF
RG
>Salmonella_enterica|SAMN08092909|GCA_006305605.1|AAFCPS010000008.1_00132 hypothetical protein
MGEFSKLVGDYGEDIVSHFLNIFGWENHATNKYVDCHTRKHEKNTHGIDA
LFVYNSPLESKTIENVIVSSKYSSNPYSKVASTFKSHFEDIATAIECYAK
SSLKKEINQQVISAGRYNGCKKVDTGVLFYINNDSNPDKQDIISSIKNSQ
ISSDLKYRTIHVVDNKRASFLYESITYIKNKYGYDKVNFFYPPTSLNLTI
TGKRYFGKVFPVEYISSPIIPFVIERGNQEQPIICLVSSEPFSADGIEHL
LSCTRDLVADISKNLLFVFSHYNKLNAKEDLDRLRLSLDREISIEIDSYN
ADFRG
>Salmonella_enterica|SAMN13684669|GCA_010808605.1|AAOQLD010000054.1_00029 hypothetical protein
MGEFSKLVGDVGENIVTNFLDLFGWENHVTNKYVKCHTQKHQKETHGIDA
LFAYHSPLESKTIENVIVSSKYSSNPYSSVPSTFKAHFEDIALAIECYNK
STLKKEINERLSTNGSCRKVETGVLFYINNDETPEKQSIINQIKNTQSNS
ELKYRTIHVIDNKRAAFLFDSITFIRKKYGKDKVNFFYPPTSLNLMMIQK
KYFGKIFPVEYISSPIIPFLIEQENNEQPIICMVCSEPYSSDLLDGLISC
TRDLVADISQNLMFVFEHYNKLNSKESLDAIKLATDKNINIEIESYNSDF
RG
>Salmonella_enterica_subsp._enterica|SAMN03577357|GCA_010616605.1|AAOEJG010000013.1_00066 hypothetical protein
MGEFSKLVGDVGENIVTNFLDLFGWENHVTNKYVKCHTQKHQKETHGIDA
LFAYHSPLESKTIENVIVSSKYSSNPYSSVPSTFKAHFEDIALAIECYNK
STLKKEINERLSTNGSCRKVETGVLFYISNDETPEKQSIINQIKNTQSNS
ELKYRTIHVIDNKRAAFLFDSITFIRKKYGKDKVNFFYPPTSLNLMMIQK
KYFGKIFPVEYISSPIIPFLIEQENNEQPIICMVCSEPYSSDLLDGLISC
TRDLVADISQNLMFVFEHYNKLNSKESLDAIKLATDKNINIEIESYNSDF
RG
>Salmonella_enterica_subsp._enterica_serovar_4__5__12_b_-|SAMN07737858|GCA_010400605.1|AANRDA010000008.1_00132 hypothetical protein
MGEFSKLVGDYGEDIVSHFLNIFGWENHATNKYVDCHTRKHEKNTHGIDA
LFVYNSPLESKTIENVIVSSKYSSNPYSKVASTFKSHFEDIATAIECYAK
SSLKKEINQQVISAGRYNGCKKVDTGVLFYINNDSNPDKQDIISSIKNSQ
ISSDLKYRTIHVVDNKRASFLYESITYIKNKYGYDKVNFSTLQHP
>Serratia_fonticola|SAMN09075459|GCA_003353605.1|QRAU01000022.1_00081 hypothetical protein
MGEYSKLVGDIGEEIVSKILGLLGWANHSKNNYIDCNKKAHAVKTHGIDG
LFAYESPLESGTIDNVLVSSKFSASPYSRVNSTFKSHLQDLAYALECYAR
SPLKKEVNDGLGLSNSLRKNEVGVLFYINNDMSVEKQDIISQVKSIRINP
ELKFKTIHLVDNARAAFLYKSISYVRGKNVGKNVYFFYPQTSLNFTGLNK
KYYGKILPVDYISSPIIPFFIENGGDTQPTVCLVTSLSLTKTNVEYLVSF
VRDLVSDVTKDLLFLFPNYNQLLHADMISKINMGIRQREEVAIQINVGSY
SDDFRGEE
>Salmonella_enterica|SAMN03174568|GCA_006854605.1|AAGLCA010000052.1_00033 hypothetical protein
MGEFSKLVGDVGENIVTNFLDLFGWENHVTNKYVKCHTQKHQKETHGIDA
LFAYHSPLESKTIENVIVSSKYSSNPYSSVPSTFKAHFEDIALAIECYNK
STLKKEINERLSTNGSCRKVETGVLFYINNDETPEKQSIINQIKNTQSNS
ELKYRTIHVIDNKRAAFLFDSITFIRKKYGKDKVNFFYPPTSLNLMMIQK
KYFGKIFPVEYISSPIIPFLIEQENNEQPIICMVCSEPYSSDLLDGLISC
TRDLVADISQNLMFVFEHYNKLNSKESLDAIKLATDKNINIEIESYNSDF
RG
>Elizabethkingia_anophelis|SAMEA3158473|GCA_002888615.1|CBYF010000020.1_00051 hypothetical protein
MGEWSKSIGEKGESIVKFIFEDILNFNSLIENETINCIKGFKHKSKEAKS
NKTTHGIDGLVSYKNPLEDYTLDICLISSKYVGGEYPQYPSTLFKEHIKD
LAHTLECFNNSKLKNNINQGFTGVNKTEIFGVLVWLSNTSDLKFDLVSKV
NNIQIDNDLVFDKIILLDNNKVNFLYESIYRTKETIGNGKVDFVYHNTGL
NFMSVQENSYGKIFPLNYLYSDIIALRTEKNNIISLNIFINDDFEEEQFV
QILNFAKAFDHLNSVNKIILNYRTYDYLVHENLVKEKLMSFSNYRLKENL
EIKSFPSDFRN
>Salmonella_enterica|SAMN13512697|GCA_010402615.1|AANRGD010000004.1_00002 hypothetical protein
MGEFSKLVGDVGENIVTNFLDLFGWENHVTNKYVKCHTQKHQKETHGIDA
LFAYHSPLESKTIENVIVSSKYSSNPYSSVPSTFKAHFEDIALAIECYNK
STLKKEINERLSTNGSCRKVETGVLFYINNDETPEKQSIINQIKNTQSNS
ELKYRTIHVIDNKRAAFLFDSITFIRKKYGKDKVNFFYPPTSLNLMMIQK
KYFGKIFPVEYISSPIIPFLIEQENNEQPIICMVCSEPYSSDLLDGLISC
TRDLVADISQNLMFVFEHYNKLNSKESLDAIKLATDKNINIEIESYNSDF
RG
>Salmonella_enterica|SAMN12142337|GCA_006533615.1|AAFOOH010000014.1_00099 hypothetical protein
MGEFSKLVGDVGENIVTNFLDLFGWENHVTNKYVKCHTQKHQKETHGIDA
LFAYHSPLESKTIENVIVSSKYSSNPYSSVPSTFKAHFEDIALAIECYNK
STLKKEINERLSTNGSCRKVETGVLFYINNDETPEKQSIINQIKNTQSNS
ELKYRTIHVIDNKRAAFLFDSITFIRKKYGKDKVNFFYPPTSLNLMMIQK
KYFGKIFPVEYISSPIIPFLIEQENNEQPIICMVCSEPYSSDLLDGLISC
TRDLVADISQNLMFVFEHYNKLNSKESLDAIKLATDKNINIEIESYNSDF
RG
>Salmonella_enterica|SAMN08370072|GCA_007553615.1|AAIHAM010000005.1_00133 hypothetical protein
MGEFSKLVGDYGEDIVSHFLNIFGWENHATNKYVDCHTRKHEKNTHGIDA
LFVYNSPLESKTIENVIVSSKYSSNPYSKVASTFKSHFEDIATAIECYAK
SSLKKEINQQVISAGRYNGCKKVDTGVLFYINNDSNPDKQDIISSIKNSQ
ISSDLKYRTIHVVDNKRASFLYESITYIKNKYGYDKVNFFYPPTSLNLTI
TGKRYFGKVFPVEYISSPIIPFVIERGNQEQPIICLVSSEPFSADGIEHL
LSCTRDLVADISKNLLFVFSHYNKLNAKEDLDRLRLSLDREISIEIDSYN
ADFRG
>Vibrio_campbellii|SAMN06473102|GCA_002027615.1|MWRX01000002.1_00300 hypothetical protein
MGEYSKRVGEVGEKIVADFLRLFGWKNMCSNNELNCIIRDHGCKTHGIDA
IFAYKSLLQQQTLTSVVVSAKYSSNSYDKVPSTFKAHFNDVAKTVECYSR
SDLKRNLANRIKGTSKKEDIGVLFYLNNVENPEADNIKPKILKSRISPDI
TFNTIHLIDNSRASFLYSALGFIKNKYKHDKPSFFCNITTLNVNSNTRHT
PIMPVEYITSPVIPMSVPYQDGKKLIILCDFDFSKDALILVFRLAKKLCA
DFSNHYEIYFNSYNTLEHAPIVDEVKMIAMFDNQYDEDDDHAASDGDVTL
EVGTYNNNFRNDF
>Paenibacillus_durus|SAMN03010338|GCA_000756615.1|CP009288.1_03750 hypothetical protein
MSGEDSKSSGEFGEKIVLNLLKLIGWGNADRNPSIVCLNEEHERKSEKHG
LDYVFSFESPLFNHRQEDVLISSKHNKENYPEYPTSIFKKYLYELAEAMD
CFPGDPKYSESRISRTIKERKTSGVIFWISSKEDSERDLLNEIKTFRNTD
KKVEYGPIYLVDNIRANFLFRAISYAKNLYGEYNFFYPPTGYNNTDPYVK
SDYGNKLPVQWINTNILPIRVEINKSGPALLLFVNEQFSENSLRRIMGFT
QRLTHSWVKVIILYYDYLELEHRNAVQTTKRLFEEKFIDTVDVRSFRDTI
SILGEE
>Pseudomonas_putida|SAMN04497997|GCA_001653615.1|LSUZ01000195.1_00078 hypothetical protein
MGEWSKSIGEHGEDIVFSFLKFIGWKAAVRGIDVSCIHPDGHKKSSSASE
RTSHGIDYVYTGQSPLEDGVLKHLCISSKFSSKAYVRPLASTFKNHFSDL
ATAIECFKRSAQKKQLNAGYTGISAEVVAGVLFWINGEDVKDFDAVSEIA
SSKKLDDSNYGTIYVVDNRRACFLYEAISYMRNTYGAANVRFLYPSTGKN
VDPSQRIAAGDVLPAEYLTSGIIPFFVQVGDAKSLAICCDDEFSEEGLRR
LIGYLSSVALDFPQKVVIAFPDYNFGDHSRQAALAKGSIANKHFAELVDV
VSYRSDFRGIA
>Idiomarina_aestuarii|SAMN08771239|GCA_003030615.1|PYVM01000005.1_00021 hypothetical protein
MGEASKTSGEIGEKIAAKLLEEIGWKNSIKNISIKCTSSAHRNKNDKQVQ
THGDDLVFIYDSPFHDDTTEVVHISVKNSVKEVKSPSGIVSDFKKHIKEL
NDTIECATSNPEINEIIERFEAKRRIRHNGLLVWTHCGQNSLEANIRQHL
SKIRIPDEIIHPIYLIDNERASFLIQTINHAKHKHTECDRKFYYPKIGTA
IYDEQDRYGDHLPLELISSDIVPWKITKSNDAVEISIYANQEFEKETYQK
LMFYAYSFSAGISSSISLGTTNYNEAHHKHDADSCKLSFKGKTEKVIPFS
FGSSFLSLLEQG
>Salmonella_enterica|SAMN13578397|GCA_010438615.1|AANTOB010000031.1_00033 hypothetical protein
MGEFSKLVGDVGENIVTNFLDLFGWENHVTNKYVKCHTQKHQKETHGIDA
LFAYHSPLESKTIENVIVSSKYSSNPYSSVPSTFKAHFEDIALAIECYNK
STLKKEINERLSTNGSCRKVETGVLFYINNDETPEKQSIINQIKNTQSNS
ELKYRTIHVIDNKRAAFLFDSITFIRKKYGKDKVNFFYPPTSLNLMMIQK
KYFGKIFPVEYISSPIIPFLIEQENNEQPIICMVCSEPYSSDLLDGLISC
TRDLVADISQNLMFVFEHYNKLNSKESLDAIKLATDKNINIEIESYNSDF
RG
>Enterobacter_cloacae|SAMD00115713|GCA_003176615.1|BGMH01000001.1_00044 hypothetical protein
MGEFSKLVGDYGEDIVSHFLNIFGWENHATNKYVDCHTRKHEKNTHGIDA
LFVYNSPLESKTIENVIVSSKYSSNPYSKVASTFKSHFEDIATAIECYAK
SSLKKEINQQVISAGRYNGCKKVDTGVLFYINNDSNPDKQDIISSIKTSQ
ISSDLKYRTIHVVDNKRASFLYESITYIKNKYGYDKVNFFYPPTSLNLTI
TGKRYFGKVFPVEYISSPIIPFVIERGNQEQPIICLVSSEPFSADGIEHL
LSCTRDLVADISKNLLFVFSHYNKLNAKEVLDRLRLSLDREISIEIDSYN
ADFRG
>Mucilaginibacter_gracilis|SAMN05443526|GCA_003633615.1|RBKU01000001.1_04505 hypothetical protein
MGELSKKIGEFGEQVVDDFLKEIGWGQAQKGIQLTNLFKDKYDKLTYGID
FLVSYECPLIDNSIKNILISVKYHKEKYPDNYKTLAKAHLIELSEMMHSF
DFSEEKSGANQMLNGNIVEDIGVLIWLCHKDSITDLREELKNIRVDLPYD
RTKIILLDNIQVDFLLTSIFFIKSIFTNPGFEFYYPNTGQNINPLTKVNS
GVLLPIEFISSPILPFKTTENNIITLSIVTSESFNKNNLRRIIGLAQELS
TNLPNQILLAFPDYDELEHLNDFNIVKSEFSNNNFTGKIHIANYNNNRFR
IR
>Salmonella_enterica_subsp._enterica_serovar_Chester|SAMN09651926|GCA_007273615.1|AAHMUF010000014.1_00085 hypothetical protein
MGEFSKLVGDYGEDIVSHFLNIFGWENHATNKYVDCHTRKHEKNTHGIDA
LFVYNSPLESKTIENVIVSSKYSSNPYSKVASTFKSHFEDIATAIECYAK
SSLKKEINQQVISAGRYNGCKKVDTGVLFYINNDSNPDKQDIISSIKNSQ
ISSDLKYRTIHVVDNKRASFLYESITYIKNKYGYDKVNFFYPPTSLNLTI
TGKRYFGKVFPVEYISSPIIPFVIERGNQEQPIICLVSSEPFSADGIEHL
LSCTRDLVADISKNLLFVFSHYNKLNAKEDLDRLRLSLDREISIEIDSYN
ADFRG
>Salmonella_enterica|SAMN07739578|GCA_007076625.1|AAHAJD010000019.1_00099 hypothetical protein
MGEFSKLVGDVGENIVTNFLDLFGWENHVTNKYVKCHTQKHQKETHGIDA
LFAYHSPLESKTIENVIVSSKYSSNPYSSVPSTFKAHFEDIALAIECYNK
STLKKEINERLSTNGSCRKVETGVLFYINNDETPEKQSIINQIKNTQSNS
ELKYRTIHVIDNKRAAFLFDSITFIRKKYGKDKVNFFYPPTSLNLMMIQK
KYFGKIFPVEYISSPIIPFLIEQENNEQPIICMVCSEPYSSDLLDGLISC
TRDLVADISQNLMFVFEHYNKLNSKESLDAIKLATDKNINIEIESYNSDF
RG
>Sphingobacterium_thalpophilum_DSM_11723|SAMN02743379|GCA_000686625.1|JMLD01000009.1_00004 hypothetical protein
MGEWSKSIGEKGEYIVKFIFENILNFNSLIENPSIDCIKGFKHKDKYAES
NKSSHGIDGLISYKSPLEDYSLDIGIISSKYVGGEYPKYPSTLFKSHIKD
LAQTLECFYNSKLKNNINQNFTGVNKTEIFGILVWLSNTSDLNFDLVSKV
DNIQIDTDLVFDKIILLDNSKVNFLYESIFRTKEIFGNDNVDFVYHNSGL
NFTSIQENSYGKIFPLNYLYSDIIALRTAKNNRITLSIFINDDFEEEQFV
QLLNFAKSFDHLNAVDKIILSYKTYDYLTNENIVKEKLVKFPMYKLGENL
EIKKFPSDFRN
>Salmonella_enterica_subsp._enterica_serovar_Java|SAMN08146701|GCA_010461625.1|AANVIP010000007.1_00132 hypothetical protein
MGEFSKLVGDYGEDIVSHFLNIFGWENHATNKYVDCHTRKHEKNTHGIDA
LFVYNSPLESKTIENVIVSSKYSSNPYSKVASTFKSHFEDIATAIECYAK
SSLKKEINQQVISAGRYNGCKKVDTGVLFYINNDSNPDKQDIISSIKNSQ
ISSDLKYRTIHVVDNKRASFLYESITYIKNKYGYDKVNFFYPPTSLNLTI
TGKRYFGKVFPVEYISSPIIPFVIERGNQEQPIICLVSSEPFSADGIEHL
LSCTRDLVADISKNLLFVFSHYNKLNAKEDLDRLRLSLDREISIEIDSYN
ADFRG
>Salmonella_enterica|SAMN10375031|GCA_003765625.1|RNGB01000054.1_00033 hypothetical protein
MGEFSKLVGDVGENIVTNFLDLFGWENHVTNKYVKCHTQKHQKETHGIDA
LFAYHSPLESKTIENVIVSSKYSSNPYSSVPSTFKAHFEDIALAIECYNK
STLKKEINERLSTNGSCRKVETGVLFYINNDETPEKQSIINQIKNTQSNS
ELKYRTIHVIDNKRAAFLFDSITFIRKKYGKDKVNFFYPPTSLNLMMIQK
KYFGKIFPVEYISSPIIPFLIEQENNEQPIICMVCSEPYSSDLLDGLISC
TRDLVADISQNLMFVFEHYNKLNSKESLDAIKLATDKNINIEIESYNSDF
RG
>Salmonella_enterica|SAMN08622714|GCA_006199625.1|AAEVZW010000039.1_00037 hypothetical protein
MGEFSKLVGDVGENIVTNFLDLFGWENHVTNKYVKCHTQKHQKETHGIDA
LFAYHSPLESKTIENVIVSSKYSSNPYSSVPSTFKAHFEDIALAIECYNK
STLKKEINERLSTNGSCRKVETGVLFYINNDETPEKQSIINQIKNTQSNS
ELKYRTIHVIDNKRAAFLFDSITFIRKKYGKDKVNFFYPPTSLNLMMIQK
KYFGKIFPVEYISSPIIPFLIEQENNEQPIICMVCSEPYSSDLLDGLISC
TRDLVADISQNLMFVFEHYNKLNSKESLDAIKLATDKNINIEIESYNSDF
RG
>Salmonella_enterica|SAMN09091281|GCA_008440625.1|AAKKZQ010000021.1_00005 hypothetical protein
MGEFSKLVGDYGEDIVSHFLNIFGWENHATNKYVDCHTRKHEKNTHGIDA
LFVYNSPLESKTIENVIVSSKYSSNPYSKVASTFKSHFEDIATAIECYAK
SSLKKEINQQVISAGRYNGCKKVDTGVLFYINNDSNPDKQDIISSIKNSQ
ISSDLKYRTIHVVDNKRASFLYESITYIKNKYGYDKVNFFYPPTSLNLTI
TGKRYFGKVFPVEYISSPIIPFVIERGNQEQPIICLVSSEPFSADGIEHL
LSCTRDLVADISKNLLFVFSHYNKLNAKEDLDRLRLSLDREISIEIDSYN
ADFRG
>Salmonella_enterica_subsp._enterica|SAMN02847596|GCA_010559625.1|AAOBMO010000043.1_00033 hypothetical protein
MGEFSKLVGDVGENIVTNFLDLFGWENHVTNKYVKCHTQKHQKETHGIDA
LFAYHSPLESKTIENVIVSSKYSSNPYSSVPSTFKAHFEDIALAIECYNK
STLKKEINERLSTNGSCRKVETGVLFYINNDETPEKQSIINQIKNTQSNS
ELKYRTIHVIDNKRAAFLFDSITFIRKKYGKDKVNFFYPPTSLNLMMIQK
KYFGKIFPVEYISSPIIPFLIEQENNEQPIICMVCSEPYSSDLLDGLISC
TRDLVADISQNLMFVFEHYNKLNSKESLDAIKLATDKNINIEIESYNSDF
RG
>Salmonella_enterica_subsp._enterica|SAMN10229065|GCA_004265625.1|AAAFZN010000003.1_00077 hypothetical protein
MGEFSKLVGDVGENIVTNFLDLFGWENHVTNKYVKCHTQKHQKETHGIDA
LFAYHSPLESKTIENVIVSSKYSSNPYSSVPSTFKAHFEDIALAIECYNK
STLKKEINERLSTNGSCRKVETGVLFYINNDETPEKQSIINQIKNTQSNS
ELKYRTIHVIDNKRAAFLFDSITFIRKKYGKDKVNFFYPPTSLNLMMIQK
KYFGKIFPVEYISSPIIPFLIEQENNEQPIICMVCSEPYSSDLLDGLISC
TRDLVADISQNLMFVFEHYNKLNSKESLDAIKLATDKNINIEIESYNSDF
RG
>Salmonella_enterica_subsp._enterica_serovar_4__5__12_b_-|SAMN07629518|GCA_010621625.1|AAOETY010000002.1_00002 hypothetical protein
MGEFSKLVGDVGENIVTNFLDLFGWENHVTNKYVKCHTQKHQKETHGIDA
LFAYHSPLESKTIENVIVSSKYSSNPYSSVPSTFKAHFEDIALAIECYNK
STLKKEINERLSTNGSCRKVETGVLFYINNDETPEKQSIINQIKNTQSNS
ELKYRTIHVIDNKRAAFLFDSITFIRKKYGKDKVNFFYPPTSLNLMMIQK
KYFGKIFPVEYISSPIIPFLIEQENNEQPIICMVCSEPYSSDLLDGLISC
TRDLVADISQNLMFVFEHYNKLNSKESLDAIKLATDKNINIEIESYNSDF
RG
>Salmonella_enterica_subsp._enterica_serovar_Litchfield|SAMN08169320|GCA_009587625.1|AANACO010000026.1_00063 hypothetical protein
MGEFSKLVGDVGENIVTNFLDLFGWENHVTNKYVKCHTQKHQKETHGIDA
LFAYHSPLESKTIENVIVSSKYSSNPYSSVPSTFKAHFEDIALAIECYNK
STLKKEINERLSTNGSCRKVETGVLFYINNDETPEKQSIINQIKNTQSNS
ELKYRTIHVIDNKRAAFLFDSITFIRKKYGKDKVNFFYPPTSLNLMMIQK
KYFGKIFPVEYISSPIIPFLIEQENNEQPIICMVCSEPYSSDLLDGLISC
TRDLVADISQNLMFVFEHYNKLNSKESLDAIKLATDKNINIEIESYNSDF
RG
>Photobacterium_sp._CECT_9192|SAMEA104113107|GCA_900185625.1|FYAJ01000002.1_00386 hypothetical protein
MSGEKSKSSGETGEYIINKFFNIVGWKNANPNINYSCFKGEQHKRKEAEK
NRTVHGVDAQYAYLSGLESDMLINILASVKHTKNSCYPLSLNSLVKSHIK
DILDSEKCFQLSSHRKQLMTQFSGQRFTKVRNVPVLFYFSSEDATDADYI
SRISNSRYVHQSFEIEEFYIVDNRKLTFILDSIECLNTKYPDHEIYFHQG
TSSLNHMDYDKPAYTKIMPVEYLGSPFINFLLKKGNIGEETFTFVTLTQD
EVSDESLSNYIFIAKERTAKIASSYGFGFYGYFKDDHETLVNSALNKHNL
TQDSVRVFNLKPNFRNLNDE
>Salmonella_enterica|SAMN12324250|GCA_007704625.1|AAIQIC010000028.1_00002 hypothetical protein
MGEFSKLVGDYGEDIVSHFLNIFGWENHATNKYVDCHTRKHEKNTHGIDA
LFVYNSPLESKTIENVIVSSKYSSNPYSKVASTFKSHFEDIATAIECYAK
SSLKKEINQQVISAGRYNGCKKVDTGVLFYINNDSNPDKQDIISSIKNSQ
ISSDLKYRTIHVVDNKRASFLYESITYIKNKYGYDKVNFFYPPTSLNLTI
TGKRYFGKVFPVEYISSPIIPFVIERGNQEQPIICLVSSEPFSADGIEHL
LSCTRDLVADISKNLLFVFSHYNKLNAKEDLDRLRLSLDREISIEIDSYN
ADFRG
>Salmonella_enterica_subsp._enterica_serovar_Newport|SAMN07155722|GCA_009250625.1|AAMIIH010000002.1_00356 hypothetical protein
MGEFSKLVGDYGEDIVSHFLNIFGWENHATNKYVDCHTRKHEKNTHGIDA
LFVYNSPLESKTIENVIVSSKYSSNPYSKVASTFKSHFEDIATAIECYAK
SSLKKEINQQVISAGRYNGCKKVDTGVLFYINNDSNPDKQDIISSIKNSQ
ISSDLKYRTIHVVDNKRASFLYESITYIKNKYGYDKVNFFYPPTSLNLTI
TGKRYFGKVFPVEYISSPIIPFVIERGNQEQPIICLVSSEPFSADGIEHL
LSCTRDLVADISKNLLFVFSHYNKLNAKEDLDRLRLSLDREISIEIDSYN
ADFRG
>Salmonella_enterica|SAMN13514262|GCA_010865625.1|AAOVCG010000016.1_00099 hypothetical protein
MGEFSKLVGDVGENIVTNFLDLFGWENHVTNKYVKCHTQKHQKETHGIDA
LFAYHSPLESKTIENVIVSSKYSSNPYSSVPSTFKAHFEDIALAIECYNK
STLKKEINERLSTNGSCRKVETGVLFYINNDETPEKQSIINQIKNTQSNS
ELKYRTIHVIDNKRAAFLFDSITFIRKKYGKDKVNFFYPPTSLNLMMIQK
KYFGKIFPVEYISSPIIPFLIEQENNEQPIICMVCSEPYSSDLLDGLISC
TRDLVADISQNLMFVFEHYNKLNSKESLDAIKLATDKNINIEIESYNSDF
RG
>Klebsiella_pneumoniae|SAMN08000620|GCA_002795625.1|PHGG01000010.1_00046 hypothetical protein
MTIMGEFSKYVGEVGEDIVNDFLTLFGWRNMCNNKKVDCCVSTHEKITHG
VDALYVYDSLLQKQTLVSVVVSAKYSASSYTSVKSTFRDHFKDIANTIEC
YNKSQLKRNITKNFKGSSRKEDIGVLFYLNNDENEEKDNIKGTIANTRIE
STLKFNTIHVIDNARAKFLFESLNFIRKKYKDCDFFCNNTTLNIASSKTH
TKIMPVEYITSPIIPISVASENGRRFILLCDFDFSKESLILVFNLARKLC
SDFSSHYEIYFRQYNALTDDPIIDEVKMSQINEDDDIIESIDVQISSYNS
NFRNIKNEK
>Salmonella_enterica_subsp._houtenae|SAMN02844160|GCA_010644625.1|AAOGCW010000005.1_00313 hypothetical protein
MGEFSKLVGDVGENIVTNFLDLFGWENHVTNKYVKCHTQKHQKETHGIDA
LFAYHSPLESKTIENVIVSSKYSSNPYSSVPSTFKAHFEDIALAIECYNK
STLKKEINERLSTNGSCRKVETGVLFYINNDETPEKQSIINQIKNTQSNS
ELKYRIIHVIDNKRAAFLFDSITFIRKKYGKDKVNFFYPPTSLNLMMIQK
KYFGKIFPVEYISSPIIPFLIEQENNEQPIICMVCSEPYSSDLLDGLISC
TRDLVADISQNLMFVFEHYNKLNSKESLDAIKLATDKNINIEIESYNSDF
RG
>Salmonella_enterica|SAMN09990312|GCA_006741625.1|AAGDJS010000017.1_00099 hypothetical protein
MGEFSKLVGDVGENIVTNFLDLFGWENHVTNKYVKCHTQKHQKETHGIDA
LFAYHSPLESKTIENVIVSSKYSSNPYSSVPSTFKAHFEDIALAIECYNK
STLKKEINERLSTNGSCRKVETGVLFYINNDETPEKQSIINQIKNTQSNS
ELKYRTIHVIDNKRAAFLFDSITFIRKKYGKDKVNFFYPPTSLNLMMIQK
KYFGKIFPVEYISSPIIPFLIEQENNEQPIICMVCSEPYSSDLLDGLISC
TRDLVADISQNLMFVFEHYNKLNSKESLDAIKLATDKNINIEIESYNSDF
RG
>Salmonella_enterica|SAMN10037406|GCA_006744625.1|AAGDOJ010000015.1_00099 hypothetical protein
MGEFSKLVGDVGENIVTNFLDLFGWENHVTNKYVKCHTQKHQKETHGIDA
LFAYHSPLESKTIENVIVSSKYSSNPYSSVPSTFKAHFEDIALAIECYNK
STLKKEINERLSTNGSCRKVETGVLFYINNDETPEKQSIINQIKNTQSNS
ELKYRTIHVIDNKRAAFLFDSITFIRKKYGKDKVNFFYPPTSLNLMMIQK
KYFGKIFPVEYISSPIIPFLIEQENNEQPIICMVCSEPYSSDLLDGLISC
TRDLVADISQNLMFVFEHYNKLNSKESLDAIKLATDKNINIEIESYNSDF
RG
>Vibrio_parahaemolyticus|SAMN05858275|GCA_002018635.1|MKQY01000002.1_00594 hypothetical protein
MSGEDSKSSGETGENIVSKFFKKVGWPNSNPNISFPCHFGTTHPSDADGP
RTKHGVDEHFSYLSSLETETLVHILASVKHTTGDYPKSFTNKIKGYVDDI
IYSSVCFRVSDHNADTNAIFSGNTIKNIKYVPVLFYLSSKEDKHKDYFAN
ISNTQYFKKFENEGIEEFYVVDNSKFTFMLNAIDHVTNHYSDYEIFFGHT
STSLNRMSFNQRSYSSVMPVEYLTLPYLTFVLRKNIENEEVFKCVVVANE
PFSQDSLSRHTYSALQHSDRISSVSICFPDFFLDEHKGDVSKVMQAHNIT
EQKLRVENYIPNFRNLTNE
>Pseudomonas_sp._FW306-02-F02-AA|SAMN08323828|GCA_002883635.1|POGZ01000001.1_00133 hypothetical protein
MGEWSKSIGEHGEDIVFSFLKFIGWKAAIKGIDVNCIRPTAHQVSSSERS
THGIDYVYTGQSPLEDGVLKHLCISSKFSTQAYPSSPANTFKSHFTDLAM
AMECFKRSPQKKQLNTGYTGISAEVVSGVLFWINDKDDKDHDVVTEVASC
RGLDDFQYGTIYVVDNRRASFLYEAISYIRNTFGAANVKFLYPSTGKNVD
PSQRVATGDVLPAEYLTSGIIPFFIDDGDKKKLAVCCDDEFTQEGLRRLI
GYLGSVALDFPQQILIAFPDYSFSQHSRQASLATASIADKRLADLVEVVS
YRSDFRRIA
>Enterovibrio_norvegicus|SAMN05418034|GCA_002875635.1|MDAD01000069.1_00109 hypothetical protein
MGEFSKYVGDVGEEIVGDFLTLFRWKNMCNNKELSCFNSQHNKKTHGIDA
LFVYESPMQKQSLVNVVVSAKYSSKPYEKVKTTFRSHFKDIAQTVECYGK
SRIKRDVVKQFKGSSRKDDVGVLFYINNDDRGTNDNIKSQIADTRLESGL
KFNTIHVIDNARAEFLYSSLSYIKSKYDSYEFFCLTTSLNVAAEDSVNHS
KVMPVEYITSPIIPLSVSSGTGRKIVLLCDFDFSHESLTLVYNLARKLCA
EFSNHYEIYFNDFNKLKHDPIVEEVKMSASSDSEAEIDLVVGSYNKNFRN
EF
>Salmonella_enterica_subsp._salamae|SAMN12239100|GCA_007809635.1|AAIXRY010000025.1_00060 hypothetical protein
MGEFSKLVGDYGEDIVSHFLNIFGWENHATNKYVDCHTRKHEKNTHGIDA
LFVYNSPLESKTIENVIVSSKYSSNPYSKVASTFKSHFEDIATAIECYAK
SSLKKEINQQVISAGRYNGCKKVDTGVLFYINNDSNPDKQDIISSIKNSQ
ISSDLKYRTIHVVDNKRASFLYESITYIKNKYGYDKVNFFYPPTSLNLTI
TGKRYFGKVFPVEYISSPIIPFVIERGNQEQPIICLVSSEPFSADGIEHL
LSCTRDLVADISKNLLFVFSHYNKLNAKEDLDRLRLSLDREISIEIDSYN
ADFRG
>Escherichia_coli|SAMN06346576|GCA_002196635.1|MVOW01000036.1_00022 hypothetical protein
MGEFSKLVGDYGEDIVSHFLNIFGWENHATNKYVDCHTRKHEKNTHGIDA
LFVYNSPLESKTIENVIVSSKYSSNPYSKVASTFKSHFEDIATAIECYAK
SSLKKEINQQVISAGRYNGCKKVDTGVLFYINNDSNPDKQDIISSIKNSQ
ISSDLKYRTIHVVDNKRASFLYESITYIKNKYGYDKVNFFYPPTSLNLTI
TGKRYFGKVFPVEYISSPIIPFVIERGNQEQPIICLVSSEPFSADGIEHL
LSCTRDLVADISKNLLFVFSHYNKLNAKEDLDRLRLSLDREISIEIDSYN
ADFRG
>Salmonella_enterica|SAMN09636704|GCA_006798635.1|AAGBNR010000017.1_00099 hypothetical protein
MGEFSKLVGDVGENIVTNFLDLFGWENHVTNKYVKCHTQKHQKETHGIDA
LFAYHSPLESKTIENVIVSSKYSSNPYSSVPSTFKAHFEDIALAIECYNK
STLKKEINERLSTNGSCRKVETGVLFYINNDETPEKQSIINQIKNTQSNS
ELKYRTIHVIDNKRAAFLFDSITFIRKKYGKDKVNFFYPPTSLNLMMIQK
KYFGKIFPVEYISSPIIPFLIEQENNEQPIICMVCSEPYSSDLLDGLISC
TRDLVADISQNLMFVFEHYNKLNSKESLDAIKLATDKNINIEIESYNSDF
RG
>Salmonella_enterica|SAMN08816042|GCA_006273635.1|AAFAFZ010000025.1_00002 hypothetical protein
MGEFSKLVGDYGEDIVSHFLNIFGWENHATNKYVDCHTRKHEKNTHGIDA
LFVYNSPLESKTIENVIVSSKYSSNPYSKVASTFKSHFEDIATAIECYAK
SSLKKEINQQVISAGRYNGCKKVDTGVLFYINNDSNPDKQDIISSIKNSQ
ISSDLKYRTIHVVDNKRASFLYESITYIKNKYGYDKVNFSTLQHP
>Salmonella_enterica|SAMN12036067|GCA_006422635.1|AAFIPD010000041.1_00036 hypothetical protein
MGEFSKLVGDVGENIVTNFLDLFGWENHVTNKYVKCHTQKHQKETHGIDA
LFAYHSPLESKTIENVIVSSKYSSNPYSSVPSTFKAHFEDIALAIECYNK
STLKKEINERLSTNGSCRKVETGVLFYINNDETPEKQSIINQIKNTQSNS
ELKYRTIHVIDNKRAAFLFDSITFIRKKYGKDKVNFFYPPTSLNLMMIQK
KYFGKIFPVEYISSPIIPFLIEQENNEQPIICMVCSEPYSSDLLDGLISC
TRDLVADISQNLMFVFEHYNKLNSKESLDAIKLATDKNINIEIESYNSDF
RG
>Endozoicomonas_numazuensis|SAMN02851612|GCA_000722635.1|JOKH01000002.1_00514 hypothetical protein
MGEKSKKIGEIGEKIVEEFFSIIGWFDPLSNQPLDCMNSKKHARSSSKKG
LRETHGIDLLYSYKSQLESNTVISVLASVKNSDNAYKNNPKADFKSHIED
LAQALECYRNSELKSEQKLQFNGVTKDRDTGVIFWLSSHDDTYDDVVSKI
NNVRLDSDLEFDCIHIVDNKRIDFVYDVMTWLKSEFNDKIINYYYPETSL
SYIDKSIKRYGNTLPVEFLTSPVLPFIIKDENPEKNDVFCIASIDGFDKD
SLTRLIQAAREYTHEVTCDYLFLFPNYVPSQHEQSVIKAKRVFDKDISKH
ITVKSFRPDYRSLSNGK
>Salmonella_enterica|SAMN10810900|GCA_005483635.1|AACZSB010000009.1_00076 hypothetical protein
MGEFSKLVGDYGEDIVSHFLNIFGWENHATNKYVDCHTRKHEKNTHGIDA
LFVYNSPLESKTIENVIVSSKYSSNPYSKVASTFKSHFEDIATAIECYAK
SSLKKEINQQVISAGRYNGCKKVDTGVLFYINNDSNPDKQDIISSIKNSQ
ISSDLKYRTIHVVDNKRASFLYESITYIKNKYGYDKVNFFYPPTSLNLTI
TGKRYFGKVFPVEYISSPIIPFVIERGNQEQPIICLVSSEPFSADGIEHL
LSCTRDLVADISKNLLFVFSHYNKLNAKEDLDRLRLSLDREISIEIDSYN
ADFRG
>Pseudomonas_viridiflava|SAMEA104471903|GCA_900581635.1|UTEX01000032.1_00071 hypothetical protein
MGEWSKKLGERGEHITESLLNLIGWKAALKGHEFDCVKPVPHSTTGNPRK
THGADFVFSCLSPLEDGILKHLVISSKFTSGPYPTSPGPLFKDHFTDLAT
TVECFNRSPLKKSINSGYTGASAQSLAGILCWFSAASDADEDVVSHVAGS
RNLDSSNYGTIYVIDNYRASFLFDTITYARNRFGAENVRFLYPSTGKNVS
PIERVTNGTILPPEYLNSGLIPFFIQDHERKSLLICCQDPFSLEAVKRMI
GFSMEIAMEFPHKVALAFPDYNYVDHEEIADIARLSIANKEFASIVEFES
YQADFRG
>Salmonella_enterica_subsp._enterica_serovar_Litchfield|SAMN07281149|GCA_009332635.1|AAMLMZ010000013.1_00099 hypothetical protein
MGEFSKLVGDVGENIVTNFLDLFGWENHVTNKYVKCHTQKHQKETHGIDA
LFAYHSPLESKTIENVIVSSKYSSNPYSSVPSTFKAHFEDIALAIECYNK
STLKKEINERLSTNGSCRKVETGVLFYINNDETPEKQSIINQIKNTQSNS
ELKYRTIHVIDNKRAAFLFDSITFIRKKYGKDKVNFFYPPTSLNLMMIQK
KYFGKIFPVEYISSPIIPFLIEQENNEQPIICMVCSEPYSSDLLDGLISC
TRDLVADISQNLMFVFEHYNKLNSKESLDAIKLATDKNINIEIESYNSDF
RG
>Salmonella_enterica|SAMN13762572|GCA_010706635.1|AAOKKR010000005.1_00011 hypothetical protein
MGEFSKLVGDVGENIVTNFLDLFGWENHVTNKYVKCHTQKHQKETHGIDA
LFAYHSPLESKTIENVIVSSKYSSNPYSSVPSTFKAHFEDIALAIECYNK
STLKKEINERLSTNGSCRKVETGVLFYINNDETPEKQSIINQIKNTQSNS
ELKYRTIHVIDNKRAAFLFDSITFIRKKYGKDKVNFFYPPTSLNLMMIQK
KYFGKIFPVEYISSPIIPFLIEQENNEQPIICMVCSEPYSSDLLDGLISC
TRDLVADISQNLMFVFEHYNKLNSKESLDAIKLATDKNINIEIESYNSDF
RG
>Apibacter_muscae|SAMN10791151|GCA_007845635.1|SELG01000037.1_00017 hypothetical protein
MYIYTSFFIFNNVVMGEWSKSIGEKGENIVKFVFEDILNFNSLIENESIN
CIKGSKHKDKKAKSNRTTHGIDGLISYQSPLEDYSLDIGIISSKYVVDEY
LKYPISLFKAHLRDLAQSIECFNHSKLKNNINRNFAGINKTEIFGILVWL
SNTSDLNFDLVSKVDNILIDSDLVFDKIILLDNNKINFLYESIFRNKEVF
GAEKVDFVYHNSGLNFLASQNNYYGKIFPLNYLYSDIIPLRIEDSNKIIL
SIFINDDYQEEQLSQILHFAKSFDHLNAVDKVTIKYRSYDSLINEKSVKE
KLIKFPNYKLNQNLELKKFPSDFRNS
>Vibrio_cyclitrophicus|SAMN05418247|GCA_002872635.1|MCRX01000010.1_00084 hypothetical protein
MRNIMGEFSKYVGEVGEGIVNDFLTLFRWKNMCKNKELPCCTPAHNKKTH
GIDSLFIYNSPLQKQSLVSVVVSTKYSSKPYDKVSTTFGSHFKDIAYTVE
CYGKSRLKRDLTKGFKGSSRKDDVGVLFYINNDNSGTKDDIKQDIAKRRI
DGDLKFNTIHVIDNARADFLYESLNFINNKYSSYEFFCLTTSLNVAADNQ
TNHSLIMPVEYITSPIIPLSVSTDSGKKFVMLCDFAFTQESLVLVYKLAR
KLCAEFANHYEIYFQNYNALEHDPIRDEVKMSSESEAEIELFVGSYNKNF
RSEVNG
>Enterobacter_hormaechei_subsp._steigerwaltii|SAMN04252925|GCA_001472635.1|LPPJ01000013.1_00042 hypothetical protein
MGEFSKLVGDYGEDIVSHFLNIFGWENHATNKYVDCHTRKHEKNTHGIDA
LFVYNSPLESKTIENVIVSSKYSSNPYSKVASTFKSHFEDIATAIECYAK
SSLKKEINQQVISAGRYNGCKKVDTGVLFYINNDSNPDKQDIISSIKTTQ
ISSDLKYRTIHVVDNKRASFLYESITYIKNKYGYDKVNFFYPPTSLNLTI
TGKRYFGKVFPVEYISSPIIPFVIERGNQEQPIICLVSSEPFSADGIEHL
LSCTRDLVADISKNLLFVFSHYNKLNAKEVLDRLRLSLDREISIEIDSYN
ADFRG
>Salmonella_enterica_subsp._enterica|SAMN03466519|GCA_009998635.1|AANBLM010000021.1_00077 hypothetical protein
MGEFSKLVGDVGENIVTNFLDLFGWENHVTNKYVKCHTQKHQKETHGIDA
LFAYHSPLESKTIENVIVSSKYSSNPYSSVPSTFKAHFEDIALAIECYNK
STLKKEINERLSTNGSCRKVETGVLFYINNDETPEKQSIINQIKNTQSNS
ELKYRTIHVIDNKRAAFLFDSITFIRKKYGKDKVNFFYPPTSLNLMMIQK
KYFGKIFPVEYISSPIIPFLIEQENNEQPIICMVCSEPYSSDLLDGLISC
TRDLVADISQNLMFVFEHYNKLNSKESLDAIKLATDKNINIEIESYNSDF
RG
>Vibrio_parahaemolyticus|SAMN02741399|GCA_000707645.2|JNUG02000002.1_00127 hypothetical protein
MSGEDSKSSGETGENIVSKFFKKVGWPNSNPNISFPCHFGTTHPSDADGP
RTKHGVDEHFSYLSSLETETLVHILASVKHTTGDYPKSFTNKIKGYVDDI
IYSSVCFRVSDHNADTNAIFSGNTIKNIKYVPVLFYLSSKEDKHKDYFAN
ISNTQYFKKFENEGIEEFYVVDNSKFTFMLNAIDHVTNHYSDYEIFFGHT
STSLNRMSFNQRSYSSVMPVEYLTLPYLTFVLRKNIENEEVFKCVVVANE
PFSQDSLSRHTYSALQHSDRISSVSICFPDFFLDEHKGDVSKVMQAHNIT
EQKLRVENYIPNFRNLTNE
>Salmonella_enterica|SAMN07409758|GCA_006571645.1|AAFQRO010000008.1_00132 hypothetical protein
MGEFSKLVGDYGEDIVSHFLNIFGWENHATNKYVDCHTRKHEKNTHGIDA
LFVYNSPLESKTIENVIVSSKYSSNPYSKVASTFKSHFEDIATAIECYAK
SSLKKEINQQVISAGRYNGCKKVDTGVLFYINNDSNPDKQDIISSIKNSQ
ISSDLKYRTIHVVDNKRASFLYESITYIKNKYGYDKVNFFYPPTSLNLTI
TGKRYFGKVFPVEYISSPIIPFVIERGNQEQPIICLVSSEPFSADGIEHL
LSCTRDLVADISKNLLFVFSHYNKLNAKEDLDRLRLSLDREISIEIDSYN
ADFRG
>Salmonella_enterica|SAMN10616861|GCA_005820645.1|AADWCV010000016.1_00099 hypothetical protein
MGEFSKLVGDVGENIVTNFLDLFGWENHVTNKYVKCHTQKHQKETHGIDA
LFAYHSPLESKTIENVIVSSKYSSNPYSSVPSTFKAHFEDIALAIECYNK
STLKKEINERLSTNGSCRKVETGVLFYINNDETPEKQSIINQIKNTQSNS
ELKYRTIHVIDNKRAAFLFDSITFIRKKYGKDKVNFFYPPTSLNLMMIQK
KYFGKIFPVEYISSPIIPFLIEQENNEQPIICMVCSEPYSSDLLDGLISC
TRDLVADISQNLMFVFEHYNKLNSKESLDAIKLATDKNINIEIESYNSDF
RG
>Bacillus_atrophaeus|SAMN08647208|GCA_003003645.1|PVWA01000005.1_00095 hypothetical protein
MAGGEGAKNSGELGEKIVARLLEMFGWIKPDSGVTIKCIRNKKHGNETKS
RLQHGIDNVYQYKSNLIDNTRQDVLVSVKCRDKYPATEIGIKSKFKEFYE
DLSAAAECYPSSDLYKRRIKGTKARKIDGVIFWIDRNASEGTEYIGLLDK
LDNVRVTETSALDSLTLVDNKRAQFLFEAISFAHQEYGEKNVEYFYLDSG
LNNSSIDKIYSGKQLPLEYISAPVIPFSVNIDGNKTLLLVTEELFDENYL
KRLIGLAQSFTRDWSSEVVIVFPDYHDLHHKDAVGNAYSSFSSEEFIEKI
KLKKLNPDFRDGVFQ
>Salmonella_enterica_subsp._enterica_serovar_Gaminara|SAMN02345343|GCA_010655645.1|AAOGUI010000003.1_00080 hypothetical protein
MGEFSKLVGDVGENIVTNFLDLFGWENHVTNKYVKCHTQKHQKETHGIDA
LFAYHSPLESKTIENVIVSSKYSSNPYSSVPSTFKAHFEDIALAIECYNK
STLKKEINERLSTNGSCRKVETGVLFYINNDETPEKQSIINQIKNTQSNS
ELKYRTIHVIDNKRAAFLFDSITFIRKQYGKDKVNFFYPPTSLNLMMIQK
KYFGKIFPVEYISSPIIPFLIEQENNEQPIICMVCSEPYSSDLLDGLISC
TRDLVADISQNLMFVFEHYNKLNSKESLDAIKLATDKNINIEIESYNSDF
RG
>Flavobacterium_sp._UBA6203|SAMN06455451|GCA_002421645.1|DIST01000041.1_00028 hypothetical protein
MGEWSKKIGEQGENIVEYFFENIIGYKNIYRSGLSIKCSYNDEHKRERAK
GDRNTHGVDGLVSYNCPLVDELLEIGIVSSKFTNDKYPNNPKVTFKEYFI
ELAYTIRCFKNSEVYKEINSSATNVSDTTTTGLLFWLSNNDESIGQDLIT
EISNTTIRESGLIYDKIIVVDNARMEFLCNLIVNVKNVFGEQNVDFIYPK
TGMNNISSQKKSFGKRMPLQFISSNIIPIRIVKGSDVYLLIGSRDNFNEE
DLRMIIGLSKEFNHLEATTKTIITFPDYNKMKHTDTVKKVLGQSASENYI
SQISVSKDDFDFRNL
>Salmonella_enterica_subsp._enterica|SAMN03169199|GCA_010696645.1|AAOJIO010000001.1_00083 hypothetical protein
MGEFSKLVGDVGENIVTNFLDLFGWENHVTNKYVKCHTQKHQKETHGIDA
LFAYHSPLESKTIENVIVSSKYSSNPYSSVPSTFKAHFEDIALAIECYNK
STLKKEINERLSTNGSCRKVETGVLFYINNDETPEKQSIINQIKNTQSNS
ELKYRTIHVIDNKRAAFLFDSITFIRKKYGKDKVNFFYPPTSLNLMMIQK
KYFGKIFPVEYISSPIIPFLIEQENNEQPIICMVCSEPYSSDLLDGLISC
TRDLVADISQNLMFVFEHYNKLNSKESLDAIKLATDKNINIEIESYNSDF
RG
>Salmonella_enterica_subsp._enterica_serovar_Paratyphi_B|SAMN02844624|GCA_007906645.1|AAJDVK010000008.1_00133 hypothetical protein
MGEFSKLVGDYGEDIVSHFLNIFGWENHATNKYVDCHTRKHEKNTHGIDA
LFVYNSPLESKTIENVIVSSKYSSNPYSKVASTFKSHFEDIATAIECYAK
SSLKKEINQQVISAGRYNGCKKVDTGVLFYINNDSNPDKQDIISSIKNSQ
ISSDLKYRTIHVVDNKRASFLYESITYIKNKYGYDKVNFFYPPTSLNLTI
TGKRYFGKVFPVEYISSPIIPFVIERGNQEQPIICLVSSEPFSADGIEHL
LSCTRDLVADISKNLLFVFSHYNKLNAKEDLDRLRLSLDREISIEIDSYN
ADFRG
>Escherichia_coli|SAMN04992528|GCA_002522645.1|NOUF01000006.1_00105 hypothetical protein
MGEFSKLVGDVGENIVTHFLDLFGWENHVTNKYVKCHTQKHQKETHGIDA
LFAYHSPLESKTIENVIVSSKYSSNPYSSVPSTFKAHFEDIALAIECYNK
STLKKEINERLSTNGSYRKVETGVLFYINNDDTPEKQSIINQIKNTQSNS
ALKYRTIHVIDNKRAAFLFDSITFIRNKYGKDKVNFFYPPTSLNLMMIKK
RYYGKIFPVEYISSPIIPFLIEQENNEQPIICMVCSEPYSSNLLDGLISC
TRDLVADISQNLMFVFEHYNKLNNKESLDAIRLATDKNINIKITSYNSDF
RG
>Pseudomonas_aeruginosa|SAMN13701855|GCA_009887645.1|WXZS01000002.1_00548 hypothetical protein
MGESSKTSGENGEKITEELLRLIGWSNLLKGVSVPCNNKSHNREQSHGND
FVFIYDNPLHDSRTDVVYVSSKNSQNGYPKGDQGVRTAFKKHLSELDEIV
SCSKISGEISQKLQTFQGRRQKRHIGLLVWLHGDRKSLDRDIKPSLSNIQ
LDLSSNCPLYLVDMSRASFIKEAISHFKAIKQGKEYHFYYPKLGNVIASA
DERYGDLLPVELIASDLIPIRFVLGEKPSLCLYAKQAFSEDSLKKLCSLA
FDFADGWVEDIFIGLESYHPADDKQTKDSVLMAYQERKANIKVFCYKESI
LDLLEC
>Escherichia_coli|SAMN06346574|GCA_002196645.1|MVOU01000035.1_00022 hypothetical protein
MGEFSKLVGDYGEDIVSHFLNIFGWENHATNKYVDCHTRKHEKNTHGIDA
LFVYNSPLESKTIENVIVSSKYSSNPYSKVASTFKSHFEDIATAIECYAK
SSLKKEINQQVISAGRYNGCKKVDTGVLFYINNDSNPDKQDIISSIKNSQ
ISSDLKYRTIHVVDNKRASFLYESITYIKNKYGYDKVNFFYPPTSLNLTI
TGKRYFGKVFPVEYISSPIIPFVIERGNQEQPIICLVSSEPFSADGIEHL
LSCTRDLVADISKNLLFVFSHYNKLNAKEDLDRLRLSLDREISIEIDSYN
ADFRG
>Salmonella_enterica|SAMN10096063|GCA_004247645.1|AAAEQM010000004.1_00133 hypothetical protein
MGEFSKLVGDYGEDIVSHFLNIFGWENHATNKYVDCHTRKHEKNTHGIDA
LFVYNSPLESKTIENVIVSSKYSSNPYSKVASTFKSHFEDIATAIECYAK
SSLKKEINQQVISAGRYNGCKKVDTGVLFYINNDSNPDKQDIISSIKNSQ
ISSDLKYRTIHVVDNKRASFLYESITYIKNKYGYDKVNFFYPPTSLNLTI
TGKRYFGKVFPVEYISSPIIPFVIERGNQEQPIICLVSSEPFSADGIEHL
LSCTRDLVADISKNLLFVFSHYNKLNAKEDLDRLRLSLDREISIEIDSYN
ADFRG
>Arenibacter_troitsensis|SAMN03080602|GCA_900177645.1|FXAO01000002.1_00320 hypothetical protein
MGELSKKIGEYGEKIVMEFLETIGWQPPETGITFDCYLPKEHGRSETKGT
HGKDLGFIYKSPLVEGELVETFISVKYSDKPYPDNPRTKFKKHFSDLAYG
LECYIKSSERIERLNEFDQYSSVNTIGILFWLNNTPIENDSKLLDELAKS
RFHDDYIFEQIVVVTNDSYAFIGRCLKEIKFITLSENIDFYYPSTGNNLN
PTTRRISGKILPVEYLTSRILLFKVLVSNDLSHLYICNRDNFTVSDFKRL
VGLAIEISGGWAQKVFIGFPDFNELRDRNAVNNALQTFESKKYITKNINV
FNLK
>Pseudomonas_sp._FW306-02-F02-AB|SAMN08323827|GCA_002883655.1|POHA01000006.1_00172 hypothetical protein
MGEWSKSIGEHGEDIVFSFLKFIGWKAAIKGIDVNCIRPTAHQVSSSERS
THGIDYVYTGQSPLEDGVLKHLCISSKFSTQAYPSSPANTFKSHFTDLAM
AMECFKRSPQKKQLNTGYTGISAEVVSGVLFWINDKDDKDHDVVTEVASC
RGLDDFQYGTIYVVDNRRASFLYEAISYIRNTFGAANVKFLYPSTGKNVD
PSQRVATGDVLPAEYLTSGIIPFFIDDGDKKKLAVCCDDEFTQEGLRRLI
GYLGSVALDFPQQILIAFPDYSFSQHSRQASLATASIADKRLADLVEVVS
YRSDFRRIA
>Salmonella_enterica_subsp._enterica|SAMN09516154|GCA_003909655.1|RVCX01000046.1_00033 hypothetical protein
MGEFSKLVGDVGENIVTNFLDLFGWENHVTNKYVKCHTQKHQKETHGIDA
LFAYHSPLESKTIENVIVSSKYSSNPYSSVPSTFKAHFEDIALAIECYNK
STLKKEINERLSTNGSCRKVETGVLFYINNDETPEKQSIINQIKNTQSNS
ELKYRTIHVIDNKRAAFLFDSITFIRKKYGKDKVNFFYPPTSLNLMMIQK
KYFGKIFPVEYISSPIIPFLIEQENNEQPIICMVCSEPYSSDLLDGLISC
TRDLVADISQNLMFVFEHYNKLNSKESLDAIKLATDKNINIEIESYNSDF
RG
>Salmonella_enterica|SAMN07739582|GCA_006509655.1|AAFMXH010000017.1_00099 hypothetical protein
MGEFSKLVGDVGENIVTNFLDLFGWENHVTNKYVKCHTQKHQKETHGIDA
LFAYHSPLESKTIENVIVSSKYSSNPYSSVPSTFKAHFEDIALAIECYNK
STLKKEINERLSTNGSCRKVETGVLFYINNDETPEKQSIINQIKNTQSNS
ELKYRTIHVIDNKRAAFLFDSITFIRKKYGKDKVNFFYPPTSLNLMMIQK
KYFGKIFPVEYISSPIIPFLIEQENNEQPIICMVCSEPYSSDLLDGLISC
TRDLVADISQNLMFVFEHYNKLNSKESLDAIKLATDKNINIEIESYNSDF
RG
>Vibrio_parahaemolyticus|SAMN03795181|GCA_001267655.1|LFWI01000005.1_00468 hypothetical protein
MGEFSKYVGEVGEGIVNDFLILFRWKNMCKNKELPCCTPAHNKKTHGIDS
LFIYNSPLQKQSLVSVVVSTKYSSKPYDKVSTTFGSHFRDIAHTVECYGK
SRLKRDLTKGFKGSSRKDDVGVLFYINNDNSGTKDDIKQDIAKRRIGGDL
KFNTIHVIDNARADFLYESLNFINNKYSSYEFFCLTTSLNVAANNQTNHS
PIMPVEYITSPIIPLSVSTDSGKKFVMLCDFAFTQESLVLVYKLARKLCA
EFANHYEIYFQNYNSLEHDPIRDEVKMSSESEAEIELFVGTYNKSFRSEV
NG
>Alteromonas_naphthalenivorans|SAMN02603134|GCA_000213655.1|CP002339.1_03407 hypothetical protein
MGEFSKKVGEHGEALVKEFLALIGWTGLRPGVEIKCKLPQKHERSTGSAR
TTHGVDLLYSARSQLQDFTLDNVCCSVKFTSKAYPNHPNTKFKEHFKDLA
HCVECYSKSEVRHSTIIDYNGRGVKKANDVGVLFWLTNDRDSYQDVVSKV
ANVVIDKNLMFSAIYLVDNSRAAFIYDSINFLKNSFKEHELNFHYSFTAA
NYTDTNLKKYGKVLPVEYLTSDILPFRLISEKDKSVIFCVVIRDNFSKEN
LERLMNFVSDVSQEFTKNFKLLFPDYNALEHEDIVETVRGIVQAEEKDLS
IEVNSYNSDFRGR
>Pedobacter_nutrimenti|SAMN06297424|GCA_003208655.1|QKLU01000007.1_00042 hypothetical protein
MGEYSKRVGEVGETVVADFLALIGWINPLRNDDIDSIDTEFRKRTNGIDG
YFHYVNPMVSSTIENVIYSSKYSTDPYPVSQVTTQFKERYLELAKAIESF
KKSELKQYTINLHQNIDTHFDRGVLFWLNNSGTGENDLVSRLSRIELNTG
VNHDGIFLVDNKRIEFIYDSICFAQLKYRLHNIDFVYFNNGLNNDDRNPR
NGRVMPIQYINSSILPLRASKENETTIIINAIDNFDRDDLMKYMGIAKNI
GCNAQGATLIGFPDYSETEHLPTVNNIKQIFNDASFTSQLEVVNYNNPIL
R
>Salmonella_enterica_subsp._enterica_serovar_Litchfield|SAMN07259959|GCA_009332655.1|AAMLNI010000054.1_00033 hypothetical protein
MGEFSKLVGDVGENIVTNFLDLFGWENHVTNKYVKCHTQKHQKETHGIDA
LFAYHSPLESKTIENVIVSSKYSSNPYSSVPSTFKAHFEDIALAIECYNK
STLKKEINERLSTNGSCRKVETGVLFYINNDETPEKQSIINQIKNTQSNS
ELKYRTIHVIDNKRAAFLFDSITFIRKKYGKDKVNFFYPPTSLNLMMIQK
KYFGKIFPVEYISSPIIPFLIEQENNEQPIICMVCSEPYSSDLLDGLISC
TRDLVADISQNLMFVFEHYNKLNSKESLDAIKLATDKNINIEIESYNSDF
RG
>Salmonella_enterica|SAMN03114994|GCA_006854655.1|AAGLAN010000043.1_00032 hypothetical protein
MGEFSKLVGDVGENIVTNFLDLFGWENHVTNKYVKCHTQKHQKETHGIDA
LFAYHSPLESKTIENVIVSSKYSSNPYSSVPSTFKAHFEDIALAIECYNK
STLKKEINERLSTNGSCRKVETGVLFYINNDETPEKQSIINQIKNTQSNS
ELKYRTIHVIDNKRAAFLFDSITFIRKKYGKDKVNFFYPPTSLNLMMIQK
KYFGKIFPVEYISSPIIPFLIEQENNEQPIICMVCSEPYSSDLLDGLISC
TRDLVADISQNLMFVFEHYNKLNSKESLDAIKLATDKNINIEIESYNSDF
RG
>Salmonella_enterica|SAMN11536947|GCA_005752655.1|AADSZF010000003.1_00326 hypothetical protein
MAGEKSKKSGEIGEALAKALLNRIGWQHLIHNIAISCNTPTHLNDEGNAR
QSHGEDQVYLYNNPFHDDRTDFVHVSNKNTLGSYPKEGTLRSQFKSHIKE
LNQTIECAKYNSTLREIGTNFKAKRNRYHAGLLIWFHNDHDNIEKSILAD
LAPARLDLDTDIPFYVIDNGRATFLLRVVDDLRKRSTGGDYQFFYPRIGT
SITVDEMRTGKELPLELLASDIIPAVLNKDGIKELIIYANESFDSTSYKN
LMAYGLSFSSGLITNIKIGMPDYNPARDEEAVQKARLAFHNRPEEIIPFS
FNRSILDLLQEESQ
>Salmonella_enterica|SAMN10424565|GCA_005702655.1|AADPHJ010000015.1_00099 hypothetical protein
MGEFSKLVGDVGENIVTNFLDLFGWENHVTNKYVKCHTQKHQKETHGIDA
LFAYHSPLESKTIENVIVSSKYSSNPYSSVPSTFKAHFEDIALAIECYNK
STLKKEINERLSTNGSCRKVETGVLFYINNDETPEKQSIINQIKNTQSNS
ELKYRTIHVIDNKRAAFLFDSITFIRKKYGKDKVNFFYPPTSLNLMMIQK
KYFGKIFPVEYISSPIIPFLIEQENNEQPIICMVCSEPYSSDLLDGLISC
TRDLVADISQNLMFVFEHYNKLNSKESLDAIKLATDKNINIEIESYNSDF
RG
>Salmonella_enterica|SAMN12142569|GCA_007796655.1|AAIWSZ010000004.1_00119 hypothetical protein
MGEFSKLVGDYGEDIVSHFLNIFGWENHATNKYVDCHTRKHEKNTHGIDA
LFVYNSPLESKTIENVIVSSKYSSNPYSKVASTFKSHFEDIATAIECYAK
SSLKKEINQQVISAGRYNGCKKVDTGVLFYINNDSNPDKQDIISSIKNSQ
ISSDLKYRTIHVVDNKRASFLYESITYIKNKYGYDKVNFFYPPTSLNLTI
TGKRYFGKVFPVEYISSPIIPFVIERGNQEQPIICLVSSEPFSADGIEHL
LSCTRDLVADISKNLLFVFSHYNKLNAKEDLDRLRLSLDREISIEIDSYN
ADFRG
>Salmonella_enterica_subsp._enterica_serovar_Litchfield|SAMN08407943|GCA_011137655.1|AAPJGK010000042.1_00033 hypothetical protein
MGEFSKLVGDVGENIVTNFLDLFGWENHVTNKYVKCHTQKHQKETHGIDA
LFAYHSPLESKTIENVIVSSKYSSNPYSSVPSTFKAHFEDIALAIECYNK
STLKKEINERLSTNGSCRKVETGVLFYINNDETPEKQSIINQIKNTQSNS
ELKYRTIHVIDNKRAAFLFDSITFIRKKYGKDKVNFFYPPTSLNLMMIQK
KYFGKIFPVEYISSPIIPFLIEQENNEQPIICMVCSEPYSSDLLDGLISC
TRDLVADISQNLMFVFEHYNKLNSKESLDAIKLATDKNINIEIESYNSDF
RG
>Salmonella_enterica|SAMN12410567|GCA_007874665.1|AAJBNA010000049.1_00033 hypothetical protein
MGEFSKLVGDVGENIVTNFLDLFGWENHVTNKYVKCHTQKHQKETHGIDA
LFAYHSPLESKTIENVIVSSKYSSNPYSSVPSTFKAHFEDIALAIECYNK
STLKKEINERLSTNGSCRKVETGVLFYINNDETPEKQSIINQIKNTQSNS
ELKYRTIHVIDNKRAAFLFDSITFIRKKYGKDKVNFFYPPTSLNLMMIQK
KYFGKIFPVEYISSPIIPFLIEQENNEQPIICMVCSEPYSSDLLDGLISC
TRDLVADISQNLMFVFEHYNKLNSKESLDAIKLATDKNINIEIESYNSDF
RG
>Vibrio_parahaemolyticus|SAMN02741400|GCA_000707665.2|JNUH02000034.1_00428 hypothetical protein
MSGEDSKSSGETGENIVSKFFKKVGWPNSNPNISFPCHFGTTHPSDADGP
RTKHGVDEHFSYLSSLETETLVHILASVKHTTGDYPKSFTNKIKGYVDDI
IYSSVCFRVSDHNADTNAIFSGNTIKNIKYVPVLFYLSSKEDKHKDYFAN
ISNTQYFKKFENEGIEEFYVVDNSKFTFMLNAIDHVTNHYSDYEIFFGHT
STSLNRMSFNQRSYSSVMPVEYLTLPYLTFVLRKNIENEEVFKCVVVANE
PFSQDSLSRHTYSALQHSDRISSVSICFPDFFLDEHKGDVSKVMQAHNIT
EQKLRVENYIPNFRNLTNE
>Klebsiella_michiganensis|SAMN03197002|GCA_001053665.1|JWFG01000232.1_00004 hypothetical protein
MGEFSKYVGEIGEAIVNDFLNLFGWRNMCNNKKVDCCVSAHDKITHGIDA
LYVYDSFLQKQTLVSVVVSAKYSASPYSSVRSTFRDHFKDIAYAIECYSK
SQLKRNITKQFSGSSRKDDIGVLFYLNNDENEEKDNIKGQLTNSRINSNL
KFNTIHIIDNSRAKFLFESLSYIRNKYTNYGFFCNSTTLNISLSTKHTKI
MPVEYITSPIIPISVASDNGKRFILLCDFDFSKESLVLVFKLARKLCADF
TNQYEIYFRRYNALSDGPIVDEVKMTQISEDDIGLAQVDLIIDSYNTNFR
NIKDEK
>Salmonella_enterica_subsp._enterica_serovar_Thompson|SAMN02844116|GCA_010666665.1|AAOHMN010000005.1_00236 hypothetical protein
MGEFSKLVGDYGEDIVSHFLNIFGWENHATNKYVDCHTRKHEKNTHGIDA
LFVYNSPLESKTIENVIVSSKYSSNPYSKVASTFKSHFEDIATAIECYAK
SSLKKEINQQVISAGRYNGCKKVDTGVLFYINNDSNPDKQDIISSIKNSQ
ISSDLKYRTIHVVDNKRASFLYESITYIKNKYGYDKVNFFYPPTSLNLTI
TGKRYFGKVFPVEYISSPIIPFVIERGNQEQPIICLVSSEPFSADGIEHL
LSCTRDLVADISKNLLFVFSHYNKLNAKEDLDRLRLSLDREISIEIDSYN
ADFRG
>Polaribacter_glomeratus|SAMN06133459|GCA_002954665.1|MSCM01000001.1_01914 hypothetical protein
MGEWSKSIGEKGEKISKFVFEEILNFNSLIENESINCVRGEKHKVAKANK
TTHGLDGLVGYKTPLEDNSLDMGVISTKYSAKEYPNSPSTLFKKFLKDLA
FTIECFNNSKLKNDLNQKFTEVNKTEVFGVLIWLSNKSELDFNLIDKVKN
VQISPDLLFDKIILLDNRKVNFLYESIYKTKKYFHVENVDFVYHNSALNL
MSIGKSSFGKIFPLNYLYSDIIILRIEYNKEVILSIFVNDDFEDSQFGQI
LNFAKSFDHLKTVNKVIIQYLKYDDIENKNSIKDKLINHPSYKLNQNLEV
KKFPSDFRDN
>Escherichia_coli|SAMD00076957|GCA_005381665.1|BFGE01000007.1_00505 hypothetical protein
MGEFSKYVGEVGEEIVNDFLKLFGWKNLCSNKQLDCCVGEHAKKTHGIDA
LYVYNSMLQKQSLVSVVVSAKYSSVPYDKVKTTFRSHFKDLAHTIECYSK
SQFKRTITRQFPGSSRKEDIGVLFYLNNDESDSNDNIKGEIINHRIDSTL
KFNAIHLVDNARAKFLYNSISFIKKKHGEISFFCLNTTLNVSSSTRHSKI
MPVEYITSPIIPISVPDDNGRKFILLCDFNYSKESLGLVYKLARKLCSDF
ANHYEIYFNKYNKLTDSPSVDEVKMAQNFEDGSEDVVGDITLIVDSYNST
FRSISDEK
>Salmonella_enterica|SAMN09881846|GCA_006673665.1|AAFYDH010000016.1_00099 hypothetical protein
MGEFSKLVGDVGENIVTNFLDLFGWENHVTNKYVKCHTQKHQKETHGIDA
LFAYHSPLESKTIENVIVSSKYSSNPYSSVPSTFKAHFEDIALAIECYNK
STLKKEINERLSTNGSCRKVETGVLFYINNDETPEKQSIINQIKNTQSNS
ELKYRTIHVIDNKRAAFLFDSITFIRKKYGKDKVNFFYPPTSLNLMMIQK
KYFGKIFPVEYISSPIIPFLIEQENNEQPIICMVCSEPYSSDLLDGLISC
TRDLVADISQNLMFVFEHYNKLNSKESLDAIKLATDKNINIEIESYNSDF
RG
>Salmonella_enterica|SAMN12994829|GCA_008957665.1|AALQLZ010000008.1_00132 hypothetical protein
MGEFSKLVGDYGEDIVSHFLNIFGWENHATNKYVDCHTRKHEKNTHGIDA
LFVYNSPLESKTIENVIVSSKYSSNPYSKVASTFKSHFEDIATAIECYAK
SSLKKEINQQVISAGRYNGCKKVDTGVLFYINNDSNPDKQDIISSIKNSQ
ISSDLKYRTIHVVDNKRASFLYESITYIKNKYGYDKVNFFYPPTSLNLTI
TGKRYFGKVFPVEYISSPIIPFVIERGNQEQPIICLVSSEPFSADGIEHL
LSCTRDLVADISKNLLFVFSHYNKLNAKEDLDRLRLSLDREISIEIDSYN
ADFRG
>Salmonella_enterica_subsp._enterica_serovar_Bovismorbificans|SAMN06680514|GCA_009190665.1|AAMELC010000041.1_00002 hypothetical protein
MGEFSKLVGDYGEDIVSHFLNIFGWENHATNKYVDCHTRKHEKNTHGIDA
LFVYNSPLESKTIENVIVSSKYSSNPYSKVASTFKSHFEDIATAIECYAK
SSLKKEINQQVISAGRYNGCKKVDTGVLFYINNDSNPDKQDIISSIKNSQ
ISSDLKYRTIHVVDNKRASFLYESITYIKNKYGYDKVNFFYPPTSLNLTI
TGKRYFGKVFPVEYISSPIIPFVIERGNQEQPIICLVSSEPFSADGIEHL
LSCTRDLVADISKNLLFVFSHYNKLNAKEDLDRLRLSLDREISIEIDSYN
ADFRG
>Salmonella_enterica|SAMN12611378|GCA_008168665.1|AAJUCA010000015.1_00099 hypothetical protein
MGEFSKLVGDVGENIVTNFLDLFGWENHVTNKYVKCHTQKHQKETHGIDA
LFAYHSPLESKTIENVIVSSKYSSNPYSSVPSTFKAHFEDIALAIECYNK
STLKKEINERLSTNGSCRKVETGVLFYINNDETPEKQSIINQIKNTQSNS
ELKYRTIHVIDNKRAAFLFDSITFIRKKYGKDKVNFFYPPTSLNLMMIQK
KYFGKIFPVEYISSPIIPFLIEQENNEQPIICMVCSEPYSSDLLDGLISC
TRDLVADISQNLMFVFEHYNKLNSKESLDAIKLATDKNINIEIESYNSDF
RG
>Salmonella_enterica|SAMN10124339|GCA_005445665.1|AACWXY010000046.1_00032 hypothetical protein
MGEFSKLVGDVGENIVTNFLDLFGWENHVTNKYVKCHTQKHQKETHGIDA
LFAYHSPLESKTIENVIVSSKYSSNPYSSVPSTFKAHFEDIALAIECYNK
STLKKEINERLSTNGSCRKVETGVLFYINNDETPEKQSIINQIKNTQSNS
ELKYRTIHVIDNKRAAFLFDSITFIRKKYGKDKVNFFYPPTSLNLMMIQK
KYFGKIFPVEYISSPIIPFLIEQENNEQPIICMVCSEPYSSDLLDGLISC
TRDLVADISQNLMFVFEHYNKLNSKESLDAIKLATDKNINIEIESYNSDF
RG
>Salmonella_enterica|SAMN10256757|GCA_005782665.1|AADUQQ010000019.1_00099 hypothetical protein
MGEFSKLVGDVGENIVTNFLDLFGWENHVTNKYVKCHTQKHQKETHGIDA
LFAYHSPLESKTIENVIVSSKYSSNPYSSVPSTFKAHFEDIALAIECYNK
STLKKEINERLSTNGSCRKVETGVLFYINNDETPEKQSIINQIKNTQSNS
ELKYRTIHVIDNKRAAFLFDSITFIRKKYGKDKVNFFYPPTSLNLMMIQK
KYFGKIFPVEYISSPIIPFLIEQENNEQPIICMVCSEPYSSDLLDGLISC
TRDLVADISQNLMFVFEHYNKLNSKESLDAIKLATDKNINIEIESYNSDF
RG
>Salmonella_enterica|SAMN11605615|GCA_005859665.1|AADYZT010000017.1_00099 hypothetical protein
MGEFSKLVGDVGENIVTNFLDLFGWENHVTNKYVKCHTQKHQKETHGIDA
LFAYHSPLESKTIENVIVSSKYSSNPYSSVPSTFKAHFEDIALAIECYNK
STLKKEINERLSTNGSCRKVETGVLFYINNDETPEKQSIINQIKNTQSNS
ELKYRTIHVIDNKRAAFLFDSITFIRKKYGKDKVNFFYPPTSLNLMMIQK
KYFGKIFPVEYISSPIIPFLIEQENNEQPIICMVCSEPYSSDLLDGLISC
TRDLVADISQNLMFVFEHYNKLNSKESLDAIKLATDKNINIEIESYNSDF
RG
>Citrobacter_koseri|SAMEA5851999|GCA_902387665.1|CABMMX010000050.1_02080 hypothetical protein
MAGEKSKKSGEIGEALAKALLNRIGWQHLIHNIAISCNTPTHLNDEGNAR
QSHGEDQVYLYNNPFHDDRTDFVHVSNKNTLGSYPKEGTLRSQFKSHIKE
LNQTIECAKYNSTLREIGTNFKAKRNRYHAGLLIWFHNDHDNIEKSILAD
LAPARLDLDTDIPFYVIDNGRATFLLRVVDDLRKRSTGGDYQFFYPRIGT
SITVDEMRTGKELPLELLASDIIPAVLNKDGIKELIIYANESFDSTSYKN
LMAYGLSFSSGLITNIKIGMPDYNPARDEEAVQKARLSFHNRPEEIIPFS
FNRSILDLLQEESQ
>Salmonella_enterica|SAMN05513249|GCA_006906665.1|AAGOVV010000022.1_00066 hypothetical protein
MGEFSKLVGDVGENIVTNFLDLFGWENHVTNKYVKCHTQKHQKETHGIDA
LFAYHSPLESKTIENVIVSSKYSSNPYSSVPSTFKAHFEDIALAIECYNK
STLKKEINERLSTNGSCRKVETGVLFYISNDETPEKQSIINQIKNTQSNS
ELKYRTIHVIDNKRAAFLFDSITFIRKKYGKDKVNFFYPPTSLNLMMIQK
KYFGKIFPVEYISSPIIPFLIEQENNEQPIICMVCSEPYSSDLLDGLISC
TRDLVADISQNLMFVFEHYNKLNSKESLDAIKLATDKNINIEIESYNSDF
RG
>Klebsiella_pneumoniae|SAMN08005509|GCA_002795665.1|PHGP01000101.1_00071 hypothetical protein
MTIMGEFSKYVGEVGEDIVNDFLTLFGWRNMCNNKKVDCCVSTHEKITHG
VDALYVYDSLLQKQTLVSVVVSAKYSASSYTSVKSTFRDHFKDIANTIEC
YNKSQLKRNITKNFKGSSRKEDIGVLFYLNNDENEEKDNIKGTIANTRIE
STLKFNTIHVIDNARAKFLFESLNFIRKKYKDCDFFCNNTTLNIASSKTH
TKIMPVEYITSPIIPISVASENGRRFILLCDFDFSKESLILVFNLARKLC
SDFSSHYEIYFRQYNALTDDPIIDEVKMSQINEDDDIIESIDVQISSYNS
NFRNIKNEK
>Pseudomonas_sp._FW306-02-H06C|SAMN08323826|GCA_002883675.1|POHB01000001.1_00290 hypothetical protein
MGEWSKSIGEHGEDIVFSFLKFIGWKAAIKGIDVNCIRPTAHQVSSSERS
THGIDYVYTGQSPLEDGVLKHLCISSKFSTQAYPSSPANTFKSHFTDLAM
AMECFKRSPQKKQLNTGYTGISAEVVSGVLFWINDKDDKDHDVVTEVASC
RGLDDFQYGTIYVVDNRRASFLYEAISYIRNTFGAANVKFLYPSTGKNVD
PSQRVATGDVLPAEYLTSGIIPFFIDDGDKKKLAVCCDDEFTQEGLRRLI
GYLGSVALDFPQQILIAFPDYSFSQHSRQASLATASIADKRLADLVEVVS
YRSDFRRIA
>Acinetobacter_bereziniae|SAMD00175275|GCA_009013675.1|BKXQ01000039.1_00034 hypothetical protein
MGELSKTSGENGEKLTEELLKLIGWKSFMRGINVLCNKPLHDKQTHGNDF
FYIYNNPLHDQKTDIVYISTKNSSKGYPAGAQGTRTQLKKHLLELESIID
CSKVSPEINSAISSFTCQKQKRHFGVLFWWHGNKEQIDRDIKQDLSAMQI
ELGAKHPIYLVDMARATFIKDALTHFKSSIHAPYNFYYPKLGSIVISNDE
RFGPILPIELITSDIIPIKFMIGDQPALCLYAKQNFSNEVLKKLCSLALD
FADAWVKNIFIGLENYHPADDKHKKDEVLMSFQKREANIKVFCYKESVLD
LLEV
>Vibrio_parahaemolyticus|SAMN07337851|GCA_006378675.1|NNQZ01000002.1_00081 hypothetical protein
MSGEDSKSSGETGENIVSKFFKKVGWPNSNPNISFPCHFGTTHPSDADGP
RTKHGVDEHFSYLSSLETETLVHILASVKHTTGDYPKSFTNKIKGYVDDI
IYSSVCFRVSDHNADTNAIFSGNTIKNIKYVPVLFYLSSKEDKHKDYFAN
ISNTQYFKKFENEGIEEFYVVDNSKFTFMLNAIDHVTNHYSDYEIFFGHT
STSLNRMSFNQRSYSSVMPVEYLTLPYLTFVLRKNIENEEVFKCVVVANE
PFSQDSLSRHTYSALQHSDRISSVSICFPDFFLDEHKGDVSKVMQAHNIT
EQKLRVENYIPNFRNLTNE
>Massilia_violaceinigra|SAMN07786919|GCA_002752675.1|CP024608.1_05974 hypothetical protein
MSGEKSKSSGEHGEKLGLSFLEMIVWSSSLKSVSIKCNNGKHRTPNDNQK
GSHGDDRGYIYNNPFYDNRTDVVHISIKNNLDGYSERDSELKSQFKGHLE
EANEIIACAQYDATLLDQLSSFNGRRHKEHSGLLIWTSTDLKSADRNILS
VIKNVRLDETCTKNVYFFDGARIDFFKKIIDHSNTASKGNYEFLYPETGN
LVNRLDERHGKVLPLEMIIADVIPMKVVIDGQETLFVYVNQAFERDAYRR
VLSLALGIAGAWPREVRIGFPDFNVAHHGNEARSSELPFVAREKKFIPFC
FIPSNLDSLTND
>Klebsiella_oxytoca|SAMEA104694399|GCA_902166675.1|LR607363.1_03219 hypothetical protein
MGEFSKYVGEIGEAIVNDFLNLFGWRNMCNNKKVDCCVSAHDKITHGIDA
LYVYDSFLQKQTLVSVVVSAKYSASPYSSVRSTFRDHFKDIAYAIECYSK
SQLKRNITKQFSGSSRKDDIGVLFYLNNDENEEKDNIKGQLTNSRINSNL
KFNTIHIIDNSRAKFLFESLSYIRNKYTNYGFFCNSTTLNISLSTKHTKI
MPVEYITSPIIPISVASDNGKRFILLCDFDFSKESLVLVFKLARKLCADF
TNQYEIYFRRYNALSDGPIVDEVKMTQISEDDIGLAQVDLIIDSYNTNFR
NIKDEK
>Klebsiella_pneumoniae|SAMEA3531573|GCA_900172675.1|FWJA01000002.1_00091 hypothetical protein
MTIMGEFSKYVGEVGEDIVNDFLTLFGWRNMCNNKKVDCCVSTHEKITHG
VDALYVYDSLLQKQTLVSVVVSAKYSASSYTSVKSTFRDHFKDIANTIEC
YNKSQLKRNITKNFKGSSRKEDIGVLFYLNNDENEEKDNIKGTIANTRIE
STLKFNTIHVIDNARAKFLFESLSFIRKKYKDCDFFCNNTTLNIASSKTH
TKIMPVEYITSPIIPISVASENGRRFILLCDFDFSKESLILVFNLARKLC
SDFSSHYEIYFRQYNALTDDPIIDEVKMSQINEDDDIIESIDVQISSYNS
NFRNIKNEK
>Salmonella_enterica_subsp._arizonae|SAMN07816312|GCA_010766675.1|AAOOKI010000011.1_00098 hypothetical protein
MGELSKFVGEVGEDVAKYFFEKIGWKNSLANIELVCVRGEKHALSGRKTR
NTHGIDRLFSYMSNVEDHTLQHVYISCKCTSNSYPSNPISTFKNHLKDLE
QGMECFKRSPTKADISNKFSSYSRQNETGVLFWISYDKNSYEDVISKVSS
CRIDSEFYYGSIHLIDNDVVNFHLKTIRFIENKFCGSWNYYLHETSINYS
DKSITRKTKILPVEYLNAKVVCFLIDNKNLEVSKPIFIIQVKDKFSYEAL
DMYVSAARELTGEITNHYCIVFPDYVALEHLSEVKKVIMKQPESLNIELM
VDSYNDHGVRGVYNEQ
>Pseudomonas_sp._HMWF011|SAMN08111074|GCA_003094675.1|QEHQ01000166.1_00039 hypothetical protein
MGEWSKKLGERGEHITESLLNLIGWKAALKGHEFDCLKPGPHSATGTPRR
THGADFVFSCLSPLEDGVLKHLVISSKFTSGPYPTSPGTIFKDHFSDLAT
TVECFNRSPLKRSVNQGYPSASGQSLAGILCWFSAASDADADVVSQVAGS
RNLDTANYGTIYVIDNHRANFLFEAIAYARNRFGAENVRFLYPSTGKNVS
PIERVTNGTILPPEYLNSGLIPFFIQEHERKSLLICCQDPFSIEAVKRMI
GFSMDIAMEFPDKVALAFPDYNYVDHEEIADIAKLSIANKEFASIVEFES
YQADFRG
>Flavobacterium_nitrogenifigens|SAMN06265220|GCA_900182675.1|FXTQ01000002.1_00977 hypothetical protein
MGEWSKSVGEKGEKIVDYFFRDILGYGNVLHGETITCNKPVKHKDKNAQG
NKTTHGIDAFVSMVSPMEDQTLDVGVISSKFTSKPYPNSPKATFKEHFID
LAHTLECFKNSKLSADTNFGFSNVNKTEVVGILVWASNKSDEGKNIISEV
SNIQIDNNLLFDKIIVLDNNRLSFFVDTIQNAKKEFGKENLKFVYHNTGL
NNINLQSQSFGDFLPLQYLFSDIIPVRIEKDGKVELLIFSKDEFSSSNFT
KLLDFAKGFDHLGSISATVMSFPDFNDLEHSPIVKKELARFGNYIHEKNL
FLKKHTEDFRNY
>Photobacterium_damselae|SAMEA104210785|GCA_900454675.1|UGTD01000004.1_00252 hypothetical protein
MSGEKSKSSGETGENIISKFFERIGWPNSDSNIYFNCCFGDTHKEKKAKG
PRTKHGIDEYFCYMSGLETDTVIQILASVKHTTSSYPKSLTDLVKAHIDD
IVYASTCFKASEQNNKPYTLFAGKPVKNVKRIPVLFFLSSYDEPDKNYAQ
YLNNTQYFKKYDDLEEFYFVDNHKITFMLKAMDHVYNKYRDYDIYFSHTQ
TNLNSMTLDQRSYSKTMPVEYLTLPYISFVLKKGHEGEEVFKFITITSEP
FSQDGLSRYTYMSKHETADKVSSMTIAFPDYFKDEHQAEVNSVMTIHSLS
QNNFSVENYIPNFRNLNND
>Klebsiella_pneumoniae|SAMN09266876|GCA_003195675.1|QIVZ01000055.1_00011 hypothetical protein
MTIMGEFSKYVGEVGEDIVNDFLTLFGWRNMCNNKKVDCCVSTHEKITHG
VDALYVYDSLLQKQTLVSVVVSAKYSASSYTSVKSTFRDHFKDIANTIEC
YNKSQLKRNITKNFKGSSRKEDIGVLFYLNNDENEEKDNIKGTIANTRIE
STLKFNTIHVIDNARAKFLFESLNFIRKKYKDCDFFCNNTTLNIASSKTH
TKIMPVEYITSPIIPISVASENGRRFILLCDFDFSKESLILVFNLARKLC
SDFSSHYEIYFRQYNALTDDPIIDEVKMSQINEDDDIIESIDVQISSYNS
NFRNIKNEK
>Massilibacterium_senegalense|SAMEA3312309|GCA_001375675.1|LN831779.1_00050 hypothetical protein
MAGEKSKSSGEFGEKIVSNFFKLIGWSGVEEGITNECVFIEEHARPSKTH
GIDAYFRYKSELMKSNTQEDVLVSIKHTSNKYPSSPTNTFKSYLKDLANG
MECFQYDKNYVDRKLPLGIQERRLSGVIFWISQEDDDETDIISKVCNFNN
TDKIDYGPIYLVDNNKLSFISKTIKYVQNNFDDYNFEYHKTGFNNNPAEF
QDYGKVLPVQLINTNILPVRFLENSNSGIAVFLNEPFTEESLIKVVGFSK
LISKDWPEKVYIFYPDYNQLTHSNIVERVRSNFSDTKFKSKIHVKSFIDN
IASLGGE
>Salmonella_enterica|SAMN10774799|GCA_005481675.1|AACZNQ010000016.1_00099 hypothetical protein
MGEFSKLVGDVGENIVTNFLDLFGWENHVTNKYVKCHTQKHQKETHGIDA
LFAYHSPLESKTIENVIVSSKYSSNPYSSVPSTFKAHFEDIALAIECYNK
STLKKEINERLSTNGSCRKVETGVLFYINNDETPEKQSIINQIKNTQSNS
ELKYRTIHVIDNKRAAFLFDSITFIRKKYGKDKVNFFYPPTSLNLMMIQK
KYFGKIFPVEYISSPIIPFLIEQENNEQPIICMVCSEPYSSDLLDGLISC
TRDLVADISQNLMFVFEHYNKLNSKESLDAIKLATDKNINIEIESYNSDF
RG
>Salmonella_enterica|SAMN13291961|GCA_010982675.1|AAPDNA010000035.1_00015 hypothetical protein
MGEFSKLVGDVGENIVTNFLDLFGWENHVTNKYVKCHTQKHQKETHGIDA
LFAYHSPLESKTIENVIVSSKYSSNPYSSVPSTFKAHFEDIALAIECYNK
STLKKEINERLSTNGSCRKVETGVLFYINNDETPEKQSIINQIKNTQSNS
ELKYRTIHVIDNKRAAFLFDSITFIRKKYGKDKVNFFYPPTSLNLMMIQK
KYFGKIFPVEYISSPIIPFLIEQENNEQPIICMVCSEPYSSDLLDGLISC
TRDLVADISQNLMFVFEHYNKLNSKESLDAIKLATDKNINIEIESYNSDF
RG
>Salmonella_enterica_subsp._enterica_serovar_Litchfield|SAMN08243921|GCA_010133675.1|AANFCJ010000002.1_00033 hypothetical protein
MGEFSKLVGDVGENIVTNFLDLFGWENHVTNKYVKCHTQKHQKETHGIDA
LFAYHSPLESKTIENVIVSSKYSSNPYSSVPSTFKAHFEDIALAIECYNK
STLKKEINERLSTNGSCRKVETGVLFYINNDETPEKQSIINQIKNTQSNS
ELKYRTIHVIDNKRAAFLFDSITFIRKKYGKDKVNFFYPPTSLNLMMIQK
KYFGKIFPVEYISSPIIPFLIEQENNEQPIICMVCSEPYSSDLLDGLISC
TRDLVADISQNLMFVFEHYNKLNSKESLDAIKLATDKNINIEIESYNSDF
RG
>Dechloromonas_sp.|SAMN12878378|GCA_008933675.1|WBUO01000054.1_00008 hypothetical protein
MAGEKSKKSGEIGEALASALLDRIGWKNLIHNVSVECNTPSHVNDERNPR
QSHGEDQIFLYHNPFHDDRTDYVHVSNKNTIGSYPKEGTLRSNFKSHIKE
LSQTIECAKYNQKLREIGSSFGAKKNRLHSGLLIWFHNDHEDIEKSILND
LAPSRLDIEGDSSFYVIDNGRASFLLKVVDDLRKRAINGNYQFFYPRIGT
SITVDEMRTGNTLPLELLASDIIPAVVTVGGNKELVIYANESFDTESYKN
LMAYGLSFASGLITTIRIGMPNYNAARDEEASNQARLAFHSRPEEITPFS
FTRSILDLLQEGKQ
>Salmonella_enterica_subsp._diarizonae|SAMN03478387|GCA_010452675.1|AANUYX010000013.1_00070 hypothetical protein
MAGEKSKKSGEIGEALAKALLNRIGWQHLIHNIAISCNTPTHLNDEGNAR
QSHGEDQVYLYNNPFHDDRTDFVHVSNKNTLGSYPKEGTLRSQFKSHIKE
LNQTIECAKYNSTLREIGTNFKAKRNRYHAGLLIWFHNDHDNIEKSILAD
LAPARLDLDTDIPFYVIDNGRATFLLRVVDDLRKRSTGGDYQFFYPRIGT
SITVDEMRTGKELPLELLASDIIPAVLNKDGIKELIIYANESFDSTSYKN
LMAYGLSFSSGLITNIKIGMPDYNPARDEEAVQKARLAFHNRPEEIIPFS
FNRSILDLLQEESQ
>Salmonella_enterica_subsp._enterica_serovar_Kenya|SAMN05952598|GCA_010759675.1|AAOMZG010000002.1_00077 hypothetical protein
MGEFSKLVGDVGENIVTNFLDLFGWENHVTNKYVKCHTQKHQKETHGIDA
LFAYHSPLESKTIENVIVSSKYSSNPYSSVPSTFKAHFEDIALAIECYNK
STLKKEINERLSTNGSCRKVETGVLFYINNDETPEKQSIINQIKNTQSNS
ELKYRTIHVIDNKRAAFLFDSITFIRKKYGKDKVNFFYPPTSLNLMMIQK
KYFGKIFPVEYISSPIIPFLIEQENNEQPIICMVCSEPYSSDLLDGLISC
TRDLVADISQNLMFVFEHYNKLNSKESLDAIKLATDKNINIEIESYNSDF
RG
>Yersinia_aleksiciae|SAMN03801505|GCA_001047675.1|CP011975.1_00839 hypothetical protein
MGENSKKSGEIGEKLTTQILSSIGWDLSLHNVSIKCNTPSHLSKLGKKRT
THGEDQIYTYHNPFHDDTTNIVHISVKNNLEKYPAEGTLKIKFKEYIKEL
QEIIECAKHSPELKELNTANKAKKNKNHSGLLIWLHNDESNIECNIKSLL
ATTRVDQSIKHPVYIIDNARASFLLKAIDDINRRFENDTIKFFYPKIGTS
ILVDEDRTGNYLPLELIASDIIPFTVKEDKGLSLIFYANQSFNQDSYKKL
ISYALQFSSGLVPEIKIGMPDYNPAKHEQDAIIARMSFTNRNEKITPFSF
NRSILSFLEKDA
>Salmonella_enterica|SAMN07429610|GCA_006131675.1|AAERCH010000002.1_00132 hypothetical protein
MGEFSKLVGDYGEDIVSHFLNIFGWENHATNKYVDCHTRKHEKNTHGIDA
LFVYNSPLESKTIENVIVSSKYSSNPYSKVASTFKSHFEDIATAIECYAK
SSLKKEINQQVISAGRYNGCKKVDTGVLFYINNDSNPDKQDIISSIKNSQ
ISSDLKYRTIHVVDNKRASFLYESITYIKNKYGYDKVNFFYPPTSLNLTI
TGKRYFGKVFPVEYISSPIIPFVIERGNQEQPIICLVSSEPFSADGIEHL
LSCTRDLVADISKNLLFVFSHYNKLNAKEDLDRLRLSLDREISIEIDSYN
ADFRG
>Firmicutes_bacterium_UBA4599|SAMN06452779|GCA_002386685.1|DGJJ01000015.1_00152 hypothetical protein
MAGGEKAKSSGEYGEAIVGSLIKLMGWENPNNGISVPCVFQEKHGKQKHG
IDYIYQYRSPLRDATRQDVLISVKCRDGYPATEDGVKKKFKEFLLDLAQA
MECYPGCDIAKRKINNITKKLTYGLIFWIDRNREDGREFESVSDKIGNFY
LKEECTYDVISLVDNQRAQFLYSLLNFAKNKYGEANVEYFYINTGLNNAS
LDRVYSGSFMPIEYVNSDVIPLAIINGDNKKLFLGAKDNFCKEYLLRLIG
LAQELTNTWTANVVIAFPDYNEFENSSDVLSAKNEFENTAFVSKIEVITF
NPDFRDGVK
>Escherichia_coli|SAMD00076958|GCA_005381685.1|BFGF01000037.1_00029 hypothetical protein
MGEFSKLVGDYGEDIVSHFLNIFGWENHATNKYVDCHTRKHEKNTHGIDA
LFVYNSPLESKTIENVIVSSKYSSNPYSKVASTFKSHFEDIATAIECYAK
SSLKKEINQQVISAGRYNGCKKVDTGVLFYINNDSNPDKQDIISSIKNSQ
ISSDLKYRTIHVVDNKRASFLYESITYIKNKYGYDKVNFFYPPTSLNLTI
TGKRYFGKVFPVEYISSPIIPFVIERGNQEQPIICLVSSEPFSADGIEHL
LSCTRDLVADISKNLLFVFSHYNKLNAKEDLDRLRLSLDREISIEIDSYN
ADFRG
>Salmonella_enterica|SAMN12984334|GCA_008920685.1|AALONZ010000016.1_00099 hypothetical protein
MGEFSKLVGDVGENIVTNFLDLFGWENHVTNKYVKCHTQKHQKETHGIDA
LFAYHSPLESKTIENVIVSSKYSSNPYSSVPSTFKAHFEDIALAIECYNK
STLKKEINERLSTNGSCRKVETGVLFYINNDETPEKQSIINQIKNTQSNS
ELKYRTIHVIDNKRAAFLFDSITFIRKKYGKDKVNFFYPPTSLNLMMIQK
KYFGKIFPVEYISSPIIPFLIEQENNEQPIICMVCSEPYSSDLLDGLISC
TRDLVADISQNLMFVFEHYNKLNSKESLDAIKLATDKNINIEIESYNSDF
RG
>Klebsiella_pneumoniae|SAMEA2602922|GCA_000821685.1|CCGB01000090.1_00016 hypothetical protein
MTIMGEFSKYVGEVGEDIVNDFLTLFGWRNMCNNKKVDCCVSTHEKITHG
VDALYVYDSLLQKQTLVSVVVSAKYSASSYTSVKSTFRDHFKDIANTIEC
YNKSQLKRNITKNFKGSSRKEDIGVLFYLNNDENEEKDNIKGTIANTRIE
STLKFNTIHVIDNARAKFLFESLNFIRKKYKDCDFFCNNTTLNIASSKTH
TKIMPVEYITSPIIPISVASENGRRFILLCDFDFSKESLILVFNLARKLC
SDFSSHYEIYFRQYNALTDDPIIDEVKMSQINEDDDIIESIDVQISSYNS
NFRNIKNEK
>Salmonella_enterica|SAMN09848177|GCA_006614685.1|AAFTXX010000008.1_00132 hypothetical protein
MGEFSKLVGDYGEDIVSHFLNIFGWENHATNKYVDCHTRKHEKNTHGIDA
LFVYNSPLESKTIENVIVSSKYSSNPYSKVASTFKSHFEDIATAIECYAK
SSLKKEINQQVISAGRYNGCKKVDTGVLFYINNDSNPDKQDIISSIKNSQ
ISSDLKYRTIHVVDNKRASFLYESITYIKNKYGYDKVNFFYPPTSLNLTI
TGKRYFGKVFPVEYISSPIIPFVIERGNQEQPIICLVSSEPFSADGIEHL
LSCTRDLVADISKNLLFVFSHYNKLNAKEDLDRLRLSLDREISIEIDSYN
ADFRG
>Salmonella_enterica|SAMN11102899|GCA_005493685.1|AADANB010000007.1_00133 hypothetical protein
MGEFSKLVGDYGEDIVSHFLNIFGWENHATNKYVDCHTRKHEKNTHGIDA
LFVYNSPLESKTIENVIVSSKYSSNPYSKVASTFKSHFEDIATAIECYAK
SSLKKEINQQVISAGRYNGCKKVDTGVLFYINNDSNPDKQDIISSIKNSQ
ISSDLKYRTIHVVDNKRASFLYESITYIKNKYGYDKVNFFYPPTSLNLTI
TGKRYFGKVFPVEYISSPIIPFVIERGNQEQPIICLVSSEPFSADGIEHL
LSCTRDLVADISKNLLFVFSHYNKLNAKEDLDRLRLSLDREISIEIDSYN
ADFRG
>Salmonella_enterica|SAMN07632325|GCA_007060685.1|AAGZFF010000009.1_00132 hypothetical protein
MGEFSKLVGDYGEDIVSHFLNIFGWENHATNKYVDCHTRKHEKNTHGIDA
LFVYNSPLESKTIENVIVSSKYSSNPYSKVASTFKSHFEDIATAIECYAK
SSLKKEINQQVISAGRYNGCKKVDTGVLFYINNDSNPDKQDIISSIKNSQ
ISSDLKYRTIHVVDNKRASFLYESITYIKNKYGYDKVNFFYPPTSLNLTI
TGKRYFGKVFPVEYISSPIIPFVIERGNQEQPIICLVSSEPFSADGIEHL
LSCTRDLVADISKNLLFVFSHYNKLNAKEDLDRLRLSLDREISIEIDSYN
ADFRG
>Flavobacterium_chilense|SAMN05444484|GCA_900142685.1|FRBT01000002.1_00719 hypothetical protein
MGGETSKRSGEHGEEIVEKFLREIIGYSNIQTGKKLECVYKQKHAIATSG
SRLTHGIDALIYGKNNLKDNNLEIGIISIKHTIDKYPTLTTFDAKFQEYF
KELVYTISCFKKHTLNSEINQSNIAEGVTSSDYVGILFWLSNKDRNNDDE
WNIRKRITAKATSIDNEVYDKILIVDNDIFGFLYENILTIKQTYEKVDFI
YPKTGFNISSNNLGYGQKLPLLYLNSNIIPLRIEDKSKKHLYLLIKDDLT
EESFISLINLAKNLNTLQTTDNTIFSFPNYNKFEHEQIVEKVLALNNIDE
NFRSQIKIVKHKIDFRNNE
>Salmonella_enterica|SAMN13058650|GCA_009232685.1|AAMGZP010000005.1_00066 hypothetical protein
MGEFSKLVGDVGENIVTNFLDLFGWENHVTNKYVKCHTQKHQKETHGIDA
LFAYHSPLESKTIENVIVSSKYSSNPYSSVPSTFKAHFEDIALAIECYNK
STLKKEINERLSTNGSCRKVETGVLFYISNDETPEKQSIINQIKNTQSNS
ELKYRTIHVIDNKRAAFLFDSITFIRKKYGKDKVNFFYPPTSLNLMMIQK
KYFGKIFPVEYISSPIIPFLIEQENNEQPIICMVCSEPYSSDLLDGLISC
TRDLVADISQNLMFVFEHYNKLNSKESLDAIKLATDKNINIEIESYNSDF
RG
>Salmonella_enterica|SAMN09722391|GCA_006721685.1|AAGBYN010000005.1_00133 hypothetical protein
MGEFSKLVGDYGEDIVSHFLNIFGWENHATNKYVDCHTRKHEKNTHGIDA
LFVYNSPLESKTIENVIVSSKYSSNPYSKVASTFKSHFEDIATAIECYAK
SSLKKEINQQVISAGRYNGCKKVDTGVLFYINNDSNPDKQDIISSIKNSQ
ISSDLKYRTIHVVDNKRASFLYESITYIKNKYGYDKVNFFYPPTSLNLTI
TGKRYFGKVFPVEYISSPIIPFVIERGNQEQPIICLVSSEPFSADGIEHL
LSCTRDLVADISKNLLFVFSHYNKLNAKEDLDRLRLSLDREISIEIDSYN
ADFRG
>Bacillus_velezensis|SAMN13927446|GCA_010614685.1|JAAEBG010000007.1_00164 hypothetical protein
MGEKSKSTGEAGETVAKKFLEKLGWNNLLEGYDIKCLHSAEHRINQSKRR
THGLDFFASYESPLINHRLDCIPVSMKYRKEYPKKNPTAEFKDFIIDISG
AKECLKYNNIANLKKTKSIKQKKFSGVILWLAYNEDQETDIIERITDFRS
TETFDNNYGTVYLVDNKRANFILGIFDFLKSGYSDYQHEFFYPKTSYQLN
QDITTVRSSGEILPLQFINSSVIPIKLIKEQKSDSEEILVLFSITRFDRD
HFTRFVGMSYSLTVGWGNKIIFCFPDYHKLTHEHSISEVLHSFEDQKYAN
KIEVRKFSFGDFRKLED
>Salmonella_enterica|SAMN02345460|GCA_010634685.1|AAOFMS010000017.1_00097 hypothetical protein
MGELSKFVGEVGEDVAKYFFEKIGWKNSLANIELVCVRGEKHALSGRKTR
NTHGIDRLFSYMSNVEDHTLQHVYISCKCTSNSYPSNPISTFKNHLKDLE
QGMECFKRSPTKADISNKFSSYSRQNETGVLFWISYDKNSYEDVISKVSS
CRIDSEFDYGSIHLIDNDVVNFHLKTIRFIENKFCGSWNYYLHETSINYS
DKSITRKTKILPVEYLNAKVVCFLIDNKNLEVSKPIFIIQVKDKFSYEAL
DMYVSAARELTGEITNHYCIVFPDYVALEHLSEVKKVIMKQPESLNIELM
VDSYNDHGVRGVYNEQ
>Burkholderia_hayleyella|SAMN09651434|GCA_009455685.1|QPES01000001.1_00005 hypothetical protein
MAGEKSKSSGEIGEKIAAGLLDRIGWRKSLKNVPVKCNTPTHRNESGNQR
TSHGEDQIFLYNNPFHDSRTDVVHVSVKNKLGSYPASEATLKREFKEHLA
ELYEVIECARYSEEISQATSSFKARRKVSHSGLLIWVHNDAEDIERDIKP
VLSKIRLEPGSDVPVYLIDSGRAGFVMKVMDDIERRQKNWAFFFPVIGTV
TTVDEARTGTFLPLEIIASDVLPIIMYEGGKIEMIIYANQAFSTDAYKKL
IAYGLRFCTSLVTTIKIGMPDYNPATDKAAADLARLAFSDRNEVIEPFSF
NRSILTLLNEAQS
>Salmonella_enterica|SAMN08283985|GCA_007112685.1|AAHCQC010000014.1_00057 hypothetical protein
MGEFSKLVGDYGEDIVSHFLNIFGWENHATNKYVDCHTRKHEKNTHGIDA
LFVYNSPLESKTIENVIVSSKYSSNPYSKVASTFKSHFEDIATAIECYAK
SSLKKEINQQVISAGRYNGCKKVDTGVLFYINNDSNPDKQDIISSIKNSQ
ISSDLKYRTIHVVDNKRASFLYESITYIKNKYGYDKVNFFYPPTSLNLTI
TGKRYFGKVFPVEYISSPIIPFVIERGNQEQPIICLVSSEPFSADGIEHL
LSCTRDLVADISKNLLFVFSHYNKLNAKEDLDRLRLSLDREISIEIDSYN
ADFRG
>Salmonella_enterica|SAMN12527610|GCA_007978685.1|AAJIWD010000043.1_00037 hypothetical protein
MGEFSKLVGDVGENIVTNFLDLFGWENHVTNKYVKCHTQKHQKETHGIDA
LFAYHSPLESKTIENVIVSSKYSSNPYSSVPSTFKAHFEDIALAIECYNK
STLKKEINERLSTNGSCRKVETGVLFYINNDETPEKQSIINQIKNTQSNS
ELKYRTIHVIDNKRAAFLFDSITFIRKKYGKDKVNFFYPPTSLNLMMIQK
KYFGKIFPVEYISSPIIPFLIEQENNEQPIICMVCSEPYSSDLLDGLISC
TRDLVADISQNLMFVFEHYNKLNSKESLDAIKLATDKNINIEIESYNSDF
RG
>Massilibacterium_senegalense|SAMEA5851014|GCA_902375685.1|CABKUR010000003.1_00050 hypothetical protein
MAGEKSKSSGEFGEKIVSNFFKLIGWSGVEEGITNECVFIEEHARPSKTH
GIDAYFRYKSELMKSNTQEDVLVSIKHTSNKYPSSPTNTFKSYLKDLANG
MECFQYDKNYVDRKLPLGIQERRLSGVIFWISQEDDDETDIISKVCNFNN
TDKIDYGPIYLVDNNKLSFISKTIKYVQNNFDDYNFEYHKTGFNNNPAEF
QDYGKVLPVQLINTNILPVRFLENSNSGIAVFLNEPFTEESLIKVVGFSK
LISKDWPEKVYIFYPDYNQLTHSNIVERVRSNFSDTKFKSKIHVKSFIDN
IASLGGE
>Vibrio_parahaemolyticus|SAMN05858280|GCA_002018695.1|MKRD01000002.1_00089 hypothetical protein
MSGEDSKSSGETGENIVSKFFKKVGWPNSNPNISFPCHFGTTHPSDADGP
RTKHGVDEHFSYLSSLETETLVHILASVKHTTGDYPKSFTNKIKGYVDDI
IYSSVCFRVSDHNADTNAIFSGNTIKNIKYVPVLFYLSSKEDKHKDYFAN
ISNTQYFKKFENEGIEEFYVVDNSKFTFMLNAIDHVTNHYSDYEIFFGHT
STSLNRMSFNQRSYSSVMPVEYLTLPYLTFVLRKNIENEEVFKCVVVANE
PFSQDSLSRHTYSALQHSDRISSVSICFPDFFLDEHKGDVSKVMQAHNIT
EQKLRVENYIPNFRNLTNE
>Vibrio_furnissii|SAMN04009995|GCA_001418695.1|LKHS01000010.1_00084 hypothetical protein
MSGEKSKSSGETGENIVEKFFNIVGWKNANPNISFACFKGENHKRPGTKQ
GKREQHGIDAQYAYISGLESDVLINVLASVKHTKNSKYPKSLTSLVKNHI
KDILDAEKCFQLSTHRKELSKQFVGQRYTKVRNVPILFFLSSNDEVDADY
ISCISNNRYIHQNFDVEEFYIIDNKKMTFLLDSINDIRSKFNDYEVFFHH
SSSSLNHMDYNKPPYSNVMPVEFLGSPFISFILKKGDPGSEVFKYVIYSQ
DEITEESLSNYIFIAKEQTAKIAGSYGIGFYNYYKDDHEEIVNTSLRKHN
LTIDHVTVFNMKPNFRNLNDE
>Klebsiella_pneumoniae|SAMN09266873|GCA_003195695.1|QIWC01000006.1_00228 hypothetical protein
MTIMGEFSKYVGEVGEDIVNDFLTLFGWRNMCNNKKVDCCVSTHEKITHG
VDALYVYDSLLQKQTLVSVVVSAKYSASSYTSVKSTFRDHFKDIANTIEC
YNKSQLKRNITKNFKGSSRKEDIGVLFYLNNDENEEKDNIKGTIANTRIE
STLKFNTIHVIDNARAKFLFESLNFIRKKYKDCDFFCNNTTLNIASSKTH
TKIMPVEYITSPITPISVASENGRRFILLCDFDFSKESLILVFNLARKLC
SDFSSHYEIYFRQYNALTDDPIIDEVKMSQINEDDDIIESIDVQISSYNS
NFRNIKNEK
>Pseudomonas_sp._RW410|SAMN09232352|GCA_003176695.1|QGSM01000012.1_00861 hypothetical protein
MGERSKKLGEYGEDIVASLLTLIGWKSPLPGIDIDCFKPTQHGSAGSLRR
THGIDFLFSCSSPLEDQMLKHILISSKFKAGPYPSNPVAKFKEYFLDLSV
ALECFKRSDICRKINASYRDVSNQSISGVLFWLSGTDSVDASLVDKVAAS
RGLDEFGYGTIYVVDNYRASFLFDSIGYVNGRYGSENVSFLYPPTGKNIA
AVSRMTRGRILPVEYLNSGMILFSATQHDQRYLVICCQDSFDEMGLRRLV
GYSMSVALAYPSKVIIAFPDYDFVRHGEQVGTLKAALNDKDFAQSIEVVS
YLKDFRGIEV
>Salmonella_enterica|SAMN12249836|GCA_007543695.1|AAIGGU010000006.1_00132 hypothetical protein
MGEFSKLVGDYGEDIVSHFLNIFGWENHATNKYVDCHTRKHEKNTHGIDA
LFVYNSPLESKTIENVIVSSKYSSNPYSKVASTFKSHFEDIATAIECYAK
SSLKKEINQQVISAGRYNGCKKVDTGVLFYINNDSNPDKQDIISSIKNSQ
ISSDLKYRTIHVVDNKRASFLYESITYIKNKYGYDKVNFFYPPTSLNLTI
TGKRYFGKVFPVEYISSPIIPFVIERGNQEQPIICLVSSEPFSADGIEHL
LSCTRDLVADISKNLLFVFSHYNKLNAKEDLDRLRLSLDREISIEIDSYN
ADFRG
>Salmonella_enterica_subsp._enterica_serovar_Kottbus|SAMN10848936|GCA_007587695.1|AAIJEL010000004.1_00062 hypothetical protein
MGEFSKLVGDVGENIVTNFLDLFGWENHVTNKYVKCHTQKHQKETHGIDA
LFAYHSPLESKTIENVIVSSKYSSNPYSSVPSTFKAHFEDIALAIECYNK
STLKKEINERLSTNGSCRKVETGVLFYISNDETPEKQSIINQIKNTQSNS
ELKYRTIHVIDNKRAAFLFDSITFIRKKYGKDKVNFFYPPTSLNLMMIQK
KYFGKIFPVEYISSPIIPFLIEQENNEQPIICMVCSEPYSSDLLDGLISC
TRDLVADISQNLMFVFEHYNKLNSKESLDAIKLATDKNINIEIESYNSDF
RG
>Salmonella_enterica_subsp._enterica|SAMN11042239|GCA_007788695.1|AAIWDO010000003.1_00132 hypothetical protein
MGEFSKLVGDYGEDIVSHFLNIFGWENHATNKYVDCHTRKHEKNTHGIDA
LFVYNSPLESKTIENVIVSSKYSSNPYSKVASTFKSHFEDIATAIECYAK
SSLKKEINQQVISAGRYNGCKKVDTGVLFYINNDSNPDKQDIISSIKNSQ
ISSDLKYRTIHVVDNKRASFLYESITYIKNKYGYDKVNFFYPPTSLNLTI
TGKRYFGKVFPVEYISSPIIPFVIERGNQEQPIICLVSSEPFSADGIEHL
LSCTRDLVADISKNLLFVFSHYNKLNAKEDLDRLRLSLDREISIEIDSYN
ADFRG
>Salmonella_enterica_subsp._enterica_serovar_Litchfield|SAMN12586989|GCA_010920695.1|AAOYKW010000016.1_00099 hypothetical protein
MGEFSKLVGDVGENIVTNFLDLFGWENHVTNKYVKCHTQKHQKETHGIDA
LFAYHSPLESKTIENVIVSSKYSSNPYSSVPSTFKAHFEDIALAIECYNK
STLKKEINERLSTNGSCRKVETGVLFYINNDETPEKQSIINQIKNTQSNS
ELKYRTIHVIDNKRAAFLFDSITFIRKKYGKDKVNFFYPPTSLNLMMIQK
KYFGKIFPVEYISSPIIPFLIEQENNEQPIICMVCSEPYSSDLLDGLISC
TRDLVADISQNLMFVFEHYNKLNSKESLDAIKLATDKNINIEIESYNSDF
RG
>Pseudomonas_viridiflava|SAMEA104472954|GCA_900599695.1|UVWK01000032.1_00071 hypothetical protein
MGEWSKKLGERGEHITESLLNLIGWKAALKGHEFDCVKPVPHSTTGNPRK
THGADFVFSCLSPLEDGILKHLVISSKFTSGPYPTSPGPLFKDHFTDLAT
TVECFNRSPLKKSINSGYTGASAQSLAGILCWFSAASDADEDVVSHVAGS
RNLDSSNYGTIYVIDNYRASFLFDTITYARNRFGAENVRFLYPSTGKNVS
PIERVTNGTILPPEYLNSGLIPFFIQDHERKSLLICCQDPFSLEAVKRMI
GFSMEIAMEFPHKVALAFPDYNYVDHEEIADIARLSIANKEFASIVEFES
YQADFRG
>Blautia_sp._AM28-10|SAMN09736365|GCA_003480695.1|QUJP01000003.1_00224 hypothetical protein
MAGGEKAKSSGEYGEQIVKNILDMMGWNNANSGVTVPCVHKEKHKRENSK
ESQKHGIDYVYTYKSQLRDATKQDVLVSVKCRDGYPVTDSGIKSKFKEFV
LDLAYAMECYPACELAKKKIPNTDKKVISGLIFWIDRSREDGRENESVID
KIGNFYMNQECVYETIALVDNKRAQFLYQLLSYAHSKYGKENVEFFYIDT
GLNNSSLQRVYRGKEMPYEYINSNVIPLAISNGDEKRLFIGVAEAFCKEY
LERLIGLAQELTSTWTAKVTIAFPDYNSFEHKEVVLMAKSSFENADFVKN
IEVITYKPDFRDEVI
>Maribacter_sp._MJ134|SAMN10591546|GCA_003970695.1|CP034570.1_01204 hypothetical protein
MGELSNQIGHKGEEIIESLFKDFLGFQNYRGGLSINCHNQKEHAKLRNNK
SNTHGVDGLIHYKTPLDEEVLEIGFISVRTTDNAYPKYPRGKFKEHFIDI
ATAMECFKYSSLLTDIQSNSRRVKKTRILGILFWLSNNEESKKEDLLETL
SKSQLESLQIRFDQIIIVDNARLQFIVRTLERVKLLSNNNFQFVYPATGL
NYYAKHNENFGKAMPLEFFAYGVLPLRYKSDDSTILYLASRETFSEETLV
QMISLAKNFDKLQATQKIIIAFLNYNSYSHDNIIAKVKLYFEDQDFTEQI
SIEGVDSDFRNL
>Pseudomonas_sp._FW306-02-F04-BA|SAMN08323825|GCA_002883695.1|POHC01000001.1_00133 hypothetical protein
MGEWSKSIGEHGEDIVFSFLKFIGWKAAIKGIDVNCIRPTAHQVSSSERS
THGIDYVYTGQSPLEDGVLKHLCISSKFSTQAYPSSPANTFKSHFTDLAM
AMECFKRSPQKKQLNTGYTGISAEVVSGVLFWINDKDDKDHDVVTEVASC
RGLDDFQYGTIYVVDNRRASFLYEAISYIRNTFGAANVKFLYPSTGKNVD
PSQRVATGDVLPAEYLTSGIIPFFIDDGDKKKLAVCCDDEFTQEGLRRLI
GYLGSVALDFPQQILIAFPDYSFSQHSRQASLATASIADKRLADLVEVVS
YRSDFRRIA
>Sphingobacterium_thalpophilum|SAMEA3643323|GCA_901482695.1|LR590484.1_04012 hypothetical protein
MGEWSKSIGEKGEYIVKFIFENILNFNSLIENPSIDCIKGFKHKDKYAES
NKSSHGIDGLISYKSPLEDYSLDIGIISSKYVGGEYPKYPSTLFKSHIKD
LAQTLECFYNSKLKNNINQNFTGVNKTEIFGILVWLSNTSDLNFDLVSKV
DNIQIDTDLVFDKIILLDNSKVNFLYESIFRTKEIFGNDNVDFVYHNSGL
NFTSIQENSYGKIFPLNYLYSDIIALRTAKNNRITLSIFINDDFEEEQFV
QLLNFAKSFDHLNAVDKIILSYKTYDYLTNENIVKEKLVKFPMYKLGENL
EIKKFPSDFRN
>Salmonella_enterica|SAMN12147692|GCA_007538695.1|AAIFYD010000020.1_00099 hypothetical protein
MGEFSKLVGDVGENIVTNFLDLFGWENHVTNKYVKCHTQKHQKETHGIDA
LFAYHSPLESKTIENVIVSSKYSSNPYSSVPSTFKAHFEDIALAIECYNK
STLKKEINERLSTNGSCRKVETGVLFYINNDETPEKQSIINQIKNTQSNS
ELKYRTIHVIDNKRAAFLFDSITFIRKKYGKDKVNFFYPPTSLNLMMIQK
KYFGKIFPVEYISSPIIPFLIEQENNEQPIICMVCSEPYSSDLLDGLISC
TRDLVADISQNLMFVFEHYNKLNSKESLDAIKLATDKNINIEIESYNSDF
RG
>Salmonella_enterica_subsp._enterica|SAMN12724443|GCA_008541695.1|AAKTBV010000014.1_00066 hypothetical protein
MGEFSKLVGDVGENIVTNFLDLFGWENHVTNKYVKCHTQKHQKETHGIDA
LFAYHSPLESKTIENVIVSSKYSSNPYSSVPSTFKAHFEDIALAIECYNK
STLKKEINERLSTNGSCRKVETGVLFYISNDETPEKQSIINQIKNTQSNS
ELKYRTIHVIDNKRAAFLFDSITFIRKKYGKDKVNFFYPPTSLNLMMIQK
KYFGKIFPVEYISSPIIPFLIEQENNEQPIICMVCSEPYSSDLLDGLISC
TRDLVADISQNLMFVFEHYNKLNSKESLDAIKLATDKNINIEIESYNSDF
RG
>Salmonella_enterica_subsp._enterica|SAMN03577317|GCA_007628695.1|AAIMCT010000004.1_00066 hypothetical protein
MGEFSKLVGDVGENIVTNFLDLFGWENHVTNKYVKCHTQKHQKETHGIDA
LFAYHSPLESKTIENVIVSSKYSSNPYSSVPSTFKAHFEDIALAIECYNK
STLKKEINERLSTNGSCRKVETGVLFYISNDETPEKQSIINQIKNTQSNS
ELKYRTIHVIDNKRAAFLFDSITFIRKKYGKDKVNFFYPPTSLNLMMIQK
KYFGKIFPVEYISSPIIPFLIEQENNEQPIICMVCSEPYSSDLLDGLISC
TRDLVADISQNLMFVFEHYNKLNSKESLDAIKLATDKNINIEIESYNSDF
RG
>Salmonella_enterica|SAMN02911967|GCA_001474705.1|JYRP01000022.1_00099 hypothetical protein
MGEFSKLVGDVGENIVTNFLDLFGWENHVTNKYVKCHTQKHQKETHGIDA
LFAYHSPLESKTIENVIVSSKYSSNPYSSVPSTFKAHFEDIALAIECYNK
STLKKEINERLSTNGSCRKVETGVLFYINNDETPEKQSIINQIKNTQSNS
ELKYRTIHVIDNKRAAFLFDSITFIRKKYGKDKVNFFYPPTSLNLMMIQK
KYFGKIFPVEYISSPIIPFLIEQENNEQPIICMVCSEPYSSDLLDGLISC
TRDLVADISQNLMFVFEHYNKLNSKESLDAIKLATDKNINIEIESYNSDF
RG
>Aeromonas_caviae|SAMN03389335|GCA_000959705.2|CP024198.1_04282 hypothetical protein
MGEFSKKVGEHGELIVKNFLSMIGWLSVQEGETIPCEHGEKHKESSNAKT
THGIDAFYSVKSQLQDFTLDNVVVSVKYTSKPYPNAPSTKFKSHLKDLAN
TLECFMHSDFRTENNQRYEMTGIKSARDIGVLFWLTSDRESQQDVLSKVF
NVELDKTLIFSSMHVIDNSRASFIYDSISYVKKRFSEKDINFHYAFSSSN
YSDPTIKKYGKIMPVEYLTSNVIPFRLVESTTGKVSFCLVCRDGFSEESI
NRLIYLASDVSQDFTDDFVFLFPDYDHLKHQSIVSGAGRMQEELLNKLNV
EVYSFNESFEGLIHG
>Salmonella_enterica_subsp._enterica_serovar_Litchfield|SAMN04450827|GCA_008846705.1|AALJGL010000037.1_00037 hypothetical protein
MGEFSKLVGDVGENIVTNFLDLFGWENHVTNKYVKCHTQKHQKETHGIDA
LFAYHSPLESKTIENVIVSSKYSSNPYSSVPSTFKAHFEDIALAIECYNK
STLKKEINERLSTNGSCRKVETGVLFYINNDETPEKQSIINQIKNTQSNS
ELKYRTIHVIDNKRAAFLFDSITFIRKKYGKDKVNFFYPPTSLNLMMIQK
KYFGKIFPVEYISSPIIPFLIEQENNEQPIICMVCSEPYSSDLLDGLISC
TRDLVADISQNLMFVFEHYNKLNSKESLDAIKLATDKNINIEIESYNSDF
RG
>Vibrio_parahaemolyticus|SAMN05858278|GCA_002018705.1|MKRB01000001.1_00595 hypothetical protein
MSGEDSKSSGETGENIVSKFFKKVGWPNSNPNISFPCHFGTTHPSDADGP
RTKHGVDEHFSYLSSLETETLVHILASVKHTTGDYPKSFTNKIKGYVDDI
IYSSVCFRVSDHNADTNAIFSGNTIKNIKYVPVLFYLSSKEDKHKDYFAN
ISNTQYFKKFENEGIEEFYVVDNSKFTFMLNAIDHVTNHYSDYEIFFGHT
STSLNRMSFNQRSYSSVMPVEYLTLPYLTFVLRKNIENEEVFKCVVVANE
PFSQDSLSRHTYSALQHSDRISSVSICFPDFFLDEHKGDVSKVMQAHNIT
EQKLRVENYIPNFRNLTNE
>Enterobacter_sp._NFIX45|SAMN03159368|GCA_900102705.1|FMVY01000011.1_00011 hypothetical protein
MTIMGEFSKYVGEVGEDIVNDFLTLFGWRNMCNNKKVDCCVSTHEKITHG
VDALYVYDSLLQKQTLVSVVVSAKYSASSYTSVKSTFRDHFKDIANTIEC
YNKSQLKRNITKNFKGSSRKEDIGVLFYLNNDENEEKDNIKGAIANTRID
STLKFNTIHVIDNARAKFLFDSLNFIRKKYKDCDFFCNNTTLNIASSKTH
TKIMPVEYITSPIIPISVASENGRRFILLCDFDFSKESLILVFNLARKLC
SDFSSHYEIYFKQYNALTDDPIIDEVKMSQINGDDDIIESIDVQISSYNS
NFRNIKNEK
>Desulfosporosinus_sp._FKB|SAMN06610402|GCA_002196705.1|NADJ01000037.1_00147 hypothetical protein
MSGEKSKSSGEYGEKITKGFLKLIGWDNAFSGKDIPCIHKDIHKSAEGTP
RHKHGVDFIVKYECPLVSRLQRDVLISVKHREGYPKTSNGIISEFKSYLK
DIAEATECYPSHELFKERVGTSKKKDFSNVIMWFDSINGEENKGIISEIQ
GFRNSDDVNYKTVYLVDNKKANFLYSSIKYVESRDINFYFFYPDTGYNMD
TTERTHQGHILPVQYINSPIQLFKLIENSGDSLIITTEDSYTLEYLERLL
QLARLITESWAAKIIIAFPDYNDYAYGEDVKKSLARIKDSNFSQRVFIDK
YGSFDFRNMGGTQNEV
>Pseudomonas_sp._OV226|SAMN08776241|GCA_003148705.1|QGGS01000001.1_00561 hypothetical protein
MGEWSKKLGERGENITESLLNLIGWKAALKGHEFDCVKPVPHSTTGNPRK
THGADFVFSCLSPLEDGVLKHLVISSKFTSGPYPTSPGTIFKDHFSDLAT
TVECFNRSPLKRSVNLGYPSASGQSIAGILCWFSAASDADADVVSQVAGS
RNLDNANYGTIYVIDNHRASFLFDTITYAKNRFGAENVRFLYPSTGKNVS
PIERVTNGTILPPEYLNSGLIPFFIQEHERKSLLICCQDPFSIEAVKRLI
GFSMDIAMEFPDKVALAFPDYNYVDHEEIADIAKLSIANKEFASIVEFES
YQADFRG
>Salmonella_enterica|SAMN08833191|GCA_006209705.1|AAEWQU010000023.1_00002 hypothetical protein
MGEFSKLVGDYGEDIVSHFLNIFGWENHATNKYVDCHTRKHEKNTHGIDA
LFVYNSPLESKTIENVIVSSKYSSNPYSKVASTFKSHFEDIATAIECYAK
SSLKKEINQQVISAGRYNGCKKVDTGVLFYINNDSNPDKQDIISSIKNSQ
ISSDLKYRTIHVVDNKRASFLYESITYIKNKYGYDKVNFSTLQHP
>Salmonella_enterica|SAMN06110554|GCA_005986705.1|AAEGOS010000016.1_00099 hypothetical protein
MGEFSKLVGDVGENIVTNFLDLFGWENHVTNKYVKCHTQKHQKETHGIDA
LFAYHSPLESKTIENVIVSSKYSSNPYSSVPSTFKAHFEDIALAIECYNK
STLKKEINERLSTNGSCRKVETGVLFYINNDETPEKQSIINQIKNTQSNS
ELKYRTIHVIDNKRAAFLFDSITFIRKKYGKDKVNFFYPPTSLNLMMIQK
KYFGKIFPVEYISSPIIPFLIEQENNEQPIICMVCSEPYSSDLLDGLISC
TRDLVADISQNLMFVFEHYNKLNSKESLDAIKLATDKNINIEIESYNSDF
RG
>Salmonella_enterica|SAMN07629452|GCA_006163705.1|AAETIX010000019.1_00099 hypothetical protein
MGEFSKLVGDVGENIVTNFLDLFGWENHVTNKYVKCHTQKHQKETHGIDA
LFAYHSPLESKTIENVIVSSKYSSNPYSSVPSTFKAHFEDIALAIECYNK
STLKKEINERLSTNGSCRKVETGVLFYINNDETPEKQSIINQIKNTQSNS
ELKYRTIHVIDNKRAAFLFDSITFIRKKYGKDKVNFFYPPTSLNLMMIQK
KYFGKIFPVEYISSPIIPFLIEQENNEQPIICMVCSEPYSSDLLDGLISC
TRDLVADISQNLMFVFEHYNKLNSKESLDAIKLATDKNINIEIESYNSDF
RG
>Salmonella_enterica|SAMN09772169|GCA_006666705.1|AAFXPU010000009.1_00133 hypothetical protein
MGEFSKLVGDYGEDIVSHFLNIFGWENHATNKYVDCHTRKHEKNTHGIDA
LFVYNSPLESKTIENVIVSSKYSSNPYSKVASTFKSHFEDIATAIECYAK
SSLKKEINQQVISAGRYNGCKKVDTGVLFYINNDSNPDKQDIISSIKNSQ
ISSDLKYRTIHVVDNKRASFLYESITYIKNKYGYDKVNFFYPPTSLNLTI
TGKRYFGKVFPVEYISSPIIPFVIERGNQEQPIICLVSSEPFSADGIEHL
LSCTRDLVADISKNLLFVFSHYNKLNAKEDLDRLRLSLDREISIEIDSYN
ADFRG
>Klebsiella_pneumoniae|SAMN08000598|GCA_002795705.1|PHGE01000107.1_00060 hypothetical protein
MTIMGEFSKYVGEVGEDIVNDFLTLFGWRNMCNNKKVDCCVSTHEKITHG
VDALYVYDSLLQKQTLVSVVVSAKYSASSYTSVKSTFRDHFKDIANTIEC
YNKSQLKRNITKNFKGSSRKEDIGVLFYLNNDENEEKDNIKGTIANTRIE
STLKFNTIHVIDNARAKFLFESLNFIRKKYKDCDFFCNNTTLNIASSKTH
TKIMPVEYITSPIIPISVASENGRRFILLCDFDFSKESLILVFNLARKLC
SDFSSHYEIYFRQYNALTDDPIIDEVKMSQINEDDDIIESIDVQISSYNS
NFRNIKNEK
>Snodgrassella_alvi|SAMN05609468|GCA_002777705.1|MEIU01000057.1_00174 hypothetical protein
MGENSKTSGENGEKLTKEFFELIGWKGAVKGVSVKCCNSEHECKTHGNDY
VYIYDNFLHENRTDVVFVSCKNSKDGYPKATKSLQNLFKKHLNELEKIAD
CSKFDHDIDKMVHNQEVRKNKNYIGLLIWTHGNSESLHKDIKTELKNIQL
NLTSKIPLYFVDMSRFSFIVDALTHLQYENASDEYNFYYPKLGDIISSED
KRYGKKLPIELLVSDLIPIRIEKGENISLHLYANQDFSEENLKKLCSLAL
DFAGDWVQNISIKFRTYHPANDIQIKDSVLMTFNNNVNIDVSSFNKNSLN
LLEKK
>Salmonella_enterica|SAMN08963943|GCA_007492705.1|AAICNT010000007.1_00132 hypothetical protein
MGEFSKLVGDYGEDIVSHFLNIFGWENHATNKYVDCHTRKHEKNTHGIDA
LFVYNSPLESKTIENVIVSSKYSSNPYSKVASTFKSHFEDIATAIECYAK
SSLKKEINQQVISAGRYNGCKKVDTGVLFYINNDSNPDKQDIISSIKNSQ
ISSDLKYRTIHVVDNKRASFLYESITYIKNKYGYDKVNFFYPPTSLNLTI
TGKRYFGKVFPVEYISSPIIPFVIERGNQEQPIICLVSSEPFSADGIEHL
LSCTRDLVADISKNLLFVFSHYNKLNAKEDLDRLRLSLDREISIEIDSYN
ADFRG
>Salmonella_enterica|SAMN07270973|GCA_007028705.1|AAGWYH010000016.1_00099 hypothetical protein
MGEFSKLVGDVGENIVTNFLDLFGWENHVTNKYVKCHTQKHQKETHGIDA
LFAYHSPLESKTIENVIVSSKYSSNPYSSVPSTFKAHFEDIALAIECYNK
STLKKEINERLSTNGSCRKVETGVLFYINNDETPEKQSIINQIKNTQSNS
ELKYRTIHVIDNKRAAFLFDSITFIRKKYGKDKVNFFYPPTSLNLMMIQK
KYFGKIFPVEYISSPIIPFLIEQENNEQPIICMVCSEPYSSDLLDGLISC
TRDLVADISQNLMFVFEHYNKLNSKESLDAIKLATDKNINIEIESYNSDF
RG
>Klebsiella_michiganensis_E718|SAMN02603642|GCA_000276705.2|CP003683.1_04962 hypothetical protein
MTIMGEFSKYVGEVGEDIVNDFLTLFGWRNMCNNKKVDCCVSTHEKITHG
VDALYVYDSLLQKQTLVSVVVSAKYSASSYTSVKSTFRDHFKDIANTIEC
YNKSQLKRNITKNFKGSSRKEDIGVLFYLNNDENEEKDNIKGTIANTRID
STLKFNTIHVIDNARAKFLFESLNFIRKKYKDCDFFCNNTTLNIASSKTH
TKIMPVEYITSPIIPISVASDNGRRFILLCDFDFSKESLILVFNLARKLC
SDFSSHYEIYFKQYNALTDDPIIDEVKMSQINEDDDIIESIDVQISSYNS
NFRNIKNEK
>Escherichia_coli|SAMN02949651|GCA_001637705.1|JYKB01000052.1_00047 hypothetical protein
MGEFSKYVGEVGEEIVNDFLKLFGWKNLCSNKQLDCCVGEHAKKTHGIDA
LYVYNSMLQKQSLVSVVVSAKYSSVPYDKVKTTFRSHFKDLAHTIECYSK
SQFKRTITRQFPGSSRKEDIGVLFYLNNDESDSNDNIKGEIINHRIDSTL
KFNAIHLVDNARAKFLYNSISFIKKKHGEISFFCLNTTLNVSSSTRHSKI
MPVEYITSPIIPISVPDDNGRKFILLCDFNYSKESLGLVYKLARKLCSDF
ANHYEIYFNKYNKLTDSPSVDEVKMAQNFEDGSEDVVGDITLIVDSYNST
FRSISDEK
>Salmonella_enterica|SAMN07830928|GCA_006228705.1|AAETZC010000036.1_00001 hypothetical protein
YGYDKVNFFYPPTSLNLTITGKRYFGKVFPVEYISSPIIPFVIERGNQEQ
PIICLVSSEPFSADGIEHLLSCTRDLVADISKNLLFVFSHYNKLNAKEDL
DRLRLSLDREISIEIDSYNADFRG
>Salmonella_enterica_subsp._enterica_serovar_Kenya|SAMN10871043|GCA_007589705.1|AAIJLX010000003.1_00024 hypothetical protein
MGEFSKLVGDVGENIVTNFLDLFGWENHVTNKYVKCHTQKHQKETHGIDA
LFAYHSPLESKTIENVIVSSKYSSNPYSSVPSTFKAHFEDIALAIECYNK
STLKKEINERLSTNGSCRKVETGVLFYINNDETPEKQSIINQIKNTQSNS
ELKYRTIHVIDNKRAAFLFDSITFIRKKYGKDKVNFFYPPTSLNLMMIQK
KYFGKIFPVEYISSPIIPFLIEQENNEQPIICMVCSEPYSSDLLDGLISC
TRDLVADISQNLMFVFEHYNKLNSKESLDAIKLATDKNINIEIESYNSDF
RG
>Salmonella_enterica|SAMN09283922|GCA_006555705.1|AAFPPA010000035.1_00038 hypothetical protein
MGEFSKLVGDVGENIVTNFLDLFGWENHVTNKYVKCHTQKHQKETHGIDA
LFAYHSPLESKTIENVIVSSKYSSNPYSSVPSTFKAHFEDIALAIECYNK
STLKKEINERLSTNGSCRKVETGVLFYINNDETPEKQSIINQIKNTQSNS
ELKYRTIHVIDNKRAAFLFDSITFIRKKYGKDKVNFFYPPTSLNLMMIQK
KYFGKIFPVEYISSPIIPFLIEQENNEQPIICMVCSEPYSSDLLDGLISC
TRDLVADISQNLMFVFEHYNKLNSKESLDAIKLATDKNINIEIESYNSDF
RG
>Salmonella_enterica_subsp._enterica_serovar_Litchfield|SAMN08113941|GCA_009524715.1|AAMWRV010000034.1_00033 hypothetical protein
MGEFSKLVGDVGENIVTNFLDLFGWENHVTNKYVKCHTQKHQKETHGIDA
LFAYHSPLESKTIENVIVSSKYSSNPYSSVPSTFKAHFEDIALAIECYNK
STLKKEINERLSTNGSCRKVETGVLFYINNDETPEKQSIINQIKNTQSNS
ELKYRTIHVIDNKRAAFLFDSITFIRKKYGKDKVNFFYPPTSLNLMMIQK
KYFGKIFPVEYISSPIIPFLIEQENNEQPIICMVCSEPYSSDLLDGLISC
TRDLVADISQNLMFVFEHYNKLNSKESLDAIKLATDKNINIEIESYNSDF
RG
>Pseudomonas_aeruginosa|SAMN08383999|GCA_003325715.1|QORC01000259.1_00025 hypothetical protein
MGESSKTSGENGEKITEELLRLIGWSNLLKGVSVPCNNKSHNREQSHGND
FVFIYDNPLHDSRTDVVYVSSKNSQNGYPKGDQGVRTAFKKHLSELDEIV
SCSKISGEISQKLQTFQGRRQKRHIGLLVWLHGDRKSLDRDIKPSLSNIQ
LDLSSNCPLYLVDMSRASFIKEAISHFKAIKQGKEYHFYYPKLGNVIASA
DERYGDLLPVELIASDLIPIRFVLGEKPSLCLYAKQAFSEDSLKKLCSLA
FDFADGWVEDIFIGLESYHPADDKQTKDSVLMAYQERKANIKVFCYKESI
LDLLEC
>Salmonella_enterica_subsp._enterica|SAMN11086265|GCA_007789715.1|AAIWFX010000004.1_00132 hypothetical protein
MGEFSKLVGDYGEDIVSHFLNIFGWENHATNKYVDCHTRKHEKNTHGIDA
LFVYNSPLESKTIENVIVSSKYSSNPYSKVASTFKSHFEDIATAIECYAK
SSLKKEINQQVISAGRYNGCKKVDTGVLFYINNDSNPDKQDIISSIKNSQ
ISSDLKYRTIHVVDNKRASFLYESITYIKNKYGYDKVNFFYPPTSLNLTI
TGKRYFGKVFPVEYISSPIIPFVIERGNQEQPIICLVSSEPFSADGIEHL
LSCTRDLVADISKNLLFVFSHYNKLNAKEDLDRLRLSLDREISIEIDSYN
ADFRG
>Salmonella_enterica|SAMN12220928|GCA_007801715.1|AAIXDV010000043.1_00037 hypothetical protein
MGEFSKLVGDVGENIVTNFLDLFGWENHVTNKYVKCHTQKHQKETHGIDA
LFAYHSPLESKTIENVIVSSKYSSNPYSSVPSTFKAHFEDIALAIECYNK
STLKKEINERLSTNGSCRKVETGVLFYINNDETPEKQSIINQIKNTQSNS
ELKYRTIHVIDNKRAAFLFDSITFIRKKYGKDKVNFFYPPTSLNLMMIQK
KYFGKIFPVEYISSPIIPFLIEQENNEQPIICMVCSEPYSSDLLDGLISC
TRDLVADISQNLMFVFEHYNKLNSKESLDAIKLATDKNINIEIESYNSDF
RG
>Salmonella_enterica_subsp._enterica_serovar_Litchfield|SAMN09637761|GCA_007269715.1|AAHMLL010000015.1_00099 hypothetical protein
MGEFSKLVGDVGENIVTNFLDLFGWENHVTNKYVKCHTQKHQKETHGIDA
LFAYHSPLESKTIENVIVSSKYSSNPYSSVPSTFKAHFEDIALAIECYNK
STLKKEINERLSTNGSCRKVETGVLFYINNDETPEKQSIINQIKNTQSNS
ELKYRTIHVIDNKRAAFLFDSITFIRKKYGKDKVNFFYPPTSLNLMMIQK
KYFGKIFPVEYISSPIIPFLIEQENNEQPIICMVCSEPYSSDLLDGLISC
TRDLVADISQNLMFVFEHYNKLNSKESLDAIKLATDKNINIEIESYNSDF
RG
>Pseudomonas_sp._FW306-2-11AC|SAMN08323824|GCA_002883715.1|POHD01000002.1_00133 hypothetical protein
MGEWSKSIGEHGEDIVFSFLKFIGWKAAIKGIDVNCIRPTAHQVSSSERS
THGIDYVYTGQSPLEDGVLKHLCISSKFSTQAYPSSPANTFKSHFTDLAM
AMECFKRSPQKKQLNTGYTGISAEVVSGVLFWINDKDDKDHDVVTEVASC
RGLDDFQYGTIYVVDNRRASFLYEAISYIRNTFGAANVKFLYPSTGKNVD
PSQRVATGDVLPAEYLTSGIIPFFIDDGDKKKLAVCCDDEFTQEGLRRLI
GYLGSVALDFPQQILIAFPDYSFSQHSRQASLATASIADKRLADLVEVVS
YRSDFRRIA
>Salmonella_enterica|SAMN12510391|GCA_007973715.1|AAJIHL010000002.1_00066 hypothetical protein
MGEFSKLVGDVGENIVTNFLDLFGWENHVTNKYVKCHTQKHQKETHGIDA
LFAYHSPLESKTIENVIVSSKYSSNPYSSVPSTFKAHFEDIALAIECYNK
STLKKEINERLSTNGSCRKVETGVLFYISNDETPEKQSIINQIKNTQSNS
ELKYRTIHVIDNKRAAFLFDSITFIRKKYGKDKVNFFYPPTSLNLMMIQK
KYFGKIFPVEYISSPIIPFLIEQENNEQPIICMVCSEPYSSDLLDGLISC
TRDLVADISQNLMFVFEHYNKLNSKESLDAIKLATDKNINIEIESYNSDF
RG
>Dysgonomonas_sp._HGC4|SAMEA3432783|GCA_001261715.1|CVRU01000091.1_00002 hypothetical protein
MGEWSKKIGEYGEKVVERFFSIIGWNDLSSGVTLKCINSEQHLNDKGKPK
ETHGIDFFYSYISPLVSGQLNNIVISSKYKTIKYPNSPTKLFKEFMDDLI
TTLECFECSDFKNSILVNNPCSSINDIGVLFWLNNQSDSNDDLISMVSSA
RIDAIANRTIYIVDNMRIAFILEVMKYIKIMEKKYDYFFYYPNTGQNINP
QNRQNTGKILPVEYLNSSIIPIKLVNRDNTKETCLFIATLNNFEEDDLIR
LIGLSKDITTDLIGEVIIAFPDYEELNHRQSVTIAKQKFQSSEFTKIINV
VNFNNSLNVF
>Bacillus_cereus|SAMN07597529|GCA_002560715.1|NTRW01000109.1_00006 hypothetical protein
MGEKEKKSGELGERVATRFLQMIGWGNLLDGIDIPCVKPDKHALKENSKR
RTHGLDFLTAYPCPFFKQKLEICYVSMKYRKKYPKSPTGDFKVFIRDVAT
AMECGKKSEINTLKRKYRVKKAPNTGVVIWLSYEDEGIASVTDDILDFRN
IEDVNYEMVYLVDNKKVNFILGILDFARNEFKNAEVEFFYPSSGYKSDSV
DIKYSGKILPVQYINSNILPLKIIDLDDKEHFILAVNESFDPQALKQLIW
LAQDLTVSWGNRIIICFPDYHHLTHDQEVKKVKLTFSDERFLNKIEVKKY
SFGDFRTLEEE
>Salmonella_enterica|SAMN13520729|GCA_010479715.1|AANWKO010000014.1_00099 hypothetical protein
MGEFSKLVGDVGENIVTNFLDLFGWENHVTNKYVKCHTQKHQKETHGIDA
LFAYHSPLESKTIENVIVSSKYSSNPYSSVPSTFKAHFEDIALAIECYNK
STLKKEINERLSTNGSCRKVETGVLFYINNDETPEKQSIINQIKNTQSNS
ELKYRTIHVIDNKRAAFLFDSITFIRKKYGKDKVNFFYPPTSLNLMMIQK
KYFGKIFPVEYISSPIIPFLIEQENNEQPIICMVCSEPYSSDLLDGLISC
TRDLVADISQNLMFVFEHYNKLNSKESLDAIKLATDKNINIEIESYNSDF
RG
>Salmonella_enterica_subsp._enterica_serovar_Gaminara|SAMN08848565|GCA_004291715.1|QAUC01000066.1_00018 hypothetical protein
MGEFSKLVGDYGEDIVSHFLNIFGWENHATNKYVDCHTRKHEKNTHGIDA
LFVYNSPLESKTIENVIVSSKYSSNPYSKVASTFKSHFEDIATAIECYAK
SSLKKEINQQVISAGRYNGCKKVDTGVLFYINNDSNPDKQDIISSIKNSQ
ISSDLKYRTIHVVDNKRASFLYESITYIKNKYGYDKVNFFYPPTSLNLTI
TGKRYFGKVFPVEYISSPIIPFVIERGNQEQPIICLVSSEPFSADGIEHL
LSCTRDLVADISKNLLFVFSHYNKLNAKEDLDRLRLSLDREISIEIDSYN
ADFRG
>Klebsiella_sp._4_1_44FAA|SAMN02463798|GCA_000238715.1|JH414799.1_00012 hypothetical protein
MTIMGEFSKYVGEVGEDIVNDFLTLFGWRNMCNNKKVDCCVSTHEKITHG
VDALYVYDSLLQKQTLVSVVVSAKYSASSYTSVKSTFRDHFKDIANTIEC
YNKSQLKRNITKNFKGSSRKEDIGVLFYLNNDENEEKDNIKGTIANTRIE
STLKFNTIHVIDNARAKFLFESLNFIRKNIKIVIFFAIIQH
>Salmonella_enterica|SAMN08137139|GCA_010129715.1|AANEXO010000016.1_00099 hypothetical protein
MGEFSKLVGDVGENIVTNFLDLFGWENHVTNKYVKCHTQKHQKETHGIDA
LFAYHSPLESKTIENVIVSSKYSSNPYSSVPSTFKAHFEDIALAIECYNK
STLKKEINERLSTNGSCRKVETGVLFYINNDETPEKQSIINQIKNTQSNS
ELKYRTIHVIDNKRAAFLFDSITFIRKKYGKDKVNFFYPPTSLNLMMIQK
KYFGKIFPVEYISSPIIPFLIEQENNEQPIICMVCSEPYSSDLLDGLISC
TRDLVADISQNLMFVFEHYNKLNSKESLDAIKLATDKNINIEIESYNSDF
RG
>Salmonella_enterica|SAMN07812068|GCA_007084725.1|AAHAXI010000020.1_00099 hypothetical protein
MGEFSKLVGDVGENIVTNFLDLFGWENHVTNKYVKCHTQKHQKETHGIDA
LFAYHSPLESKTIENVIVSSKYSSNPYSSVPSTFKAHFEDIALAIECYNK
STLKKEINERLSTNGSCRKVETGVLFYINNDETPEKQSIINQIKNTQSNS
ELKYRTIHVIDNKRAAFLFDSITFIRKKYGKDKVNFFYPPTSLNLMMIQK
KYFGKIFPVEYISSPIIPFLIEQENNEQPIICMVCSEPYSSDLLDGLISC
TRDLVADISQNLMFVFEHYNKLNSKESLDAIKLATDKNINIEIESYNSDF
RG
>Pseudomonas_aeruginosa|SAMN10523610|GCA_003954725.1|RWWU01000058.1_00074 hypothetical protein
MGESSKTSGENGEKITEELLRLIGWSNLLKGVSVPCNNKSHNREQSHGND
FVFIYDNPLHDSRTDVVYVSSKNSQNGYPKGDQGVRTAFKKHLSELDEIV
SCSKISGEISQKLQTFQGRRQKRHIGLLVWLHGDRKSLDRDIKPSLSNIQ
LDLSSNCPLYLVDMSRASFIKEAISHFKAIKQGKEYHFYYPKLGNVIASA
DERYGDLLPVELIASDLIPIRFVLGEKPSLCLYAKQAFSEDSLKKLCSLA
FDFADGWVEDIFIGLESYHPADDKQTKDSVLMAYQERKANIKVFCYKESI
LDLLEC
>Salmonella_enterica_subsp._enterica|SAMN03577034|GCA_004218725.1|AAACOP010000004.1_00066 hypothetical protein
MGEFSKLVGDVGENIVTNFLDLFGWENHVTNKYVKCHTQKHQKETHGIDA
LFAYHSPLESKTIENVIVSSKYSSNPYSSVPSTFKAHFEDIALAIECYNK
STLKKEINERLSTNGSCRKVETGVLFYISNDETPEKQSIINQIKNTQSNS
ELKYRTIHVIDNKRAAFLFDSITFIRKKYGKDKVNFFYPPTSLNLMMIQK
KYFGKIFPVEYISSPIIPFLIEQENNEQPIICMVCSEPYSSDLLDGLISC
TRDLVADISQNLMFVFEHYNKLNSKESLDAIKLATDKNINIEIESYNSDF
RG
>Mesonia_sp._K7|SAMN09377736|GCA_003233725.1|QKQV01000005.1_00142 hypothetical protein
MGELSNKIGKNGEAIIEALFKEYIGYPDYRENLSISCHNQSEHAELRNNK
SPTHGIDGLVHYRTPLDENVLEIGFISVKHSGNPYPKYPRSTFKKHFIDL
ATGLECFKYSTILSEVQSIAKRVKKTRVIGVLFWLSNNEESKNQDLLEEL
SKSQLESLQIPFDEIIIVDNARLQFIVNSLERIKLLSGNNYQFVYPSTGL
NFKADSNENFGLQMPMEFFAYGVLPFRYTKDGETIFHLACGEGFSEETLV
QIISLAKNFDKLQATKKITITFPNYNSQDHQDIISKVKSYFDDQEFTNQI
KISGQYSDFRNI
>Dickeya_dianthicola|SAMN08152918|GCA_002906725.1|PJJB01000013.1_00017 hypothetical protein
MRMLNVINKVCSGPDSSVRSTFRDHFKDIAYAIECYSKSQLKRNITKQFS
GSSRKDDIGVLFYLNNDENEEKDNIKGQLTNSRIDSNLKFNTIHIIDNSR
AKFLFESLSYIRNKYTNYGFFCNSTTLNISLSTKHTKIMPVEYITSPIIP
ISVASDNGKRFILLCDFDFSKESLVLVFKLARKLCADFTNQYEIYFRRYN
ALSDGPIVDEVKMTQISEDDIGLAQVDLIIDSYNTNFRNIKDEK
>Salmonella_enterica|SAMN10132851|GCA_005447725.1|AACXBR010000015.1_00099 hypothetical protein
MGEFSKLVGDVGENIVTNFLDLFGWENHVTNKYVKCHTQKHQKETHGIDA
LFAYHSPLESKTIENVIVSSKYSSNPYSSVPSTFKAHFEDIALAIECYNK
STLKKEINERLSTNGSCRKVETGVLFYINNDETPEKQSIINQIKNTQSNS
ELKYRTIHVIDNKRAAFLFDSITFIRKKYGKDKVNFFYPPTSLNLMMIQK
KYFGKIFPVEYISSPIIPFLIEQENNEQPIICMVCSEPYSSDLLDGLISC
TRDLVADISQNLMFVFEHYNKLNSKESLDAIKLATDKNINIEIESYNSDF
RG
>Vibrio_kanaloae|SAMN11522370|GCA_005146725.1|SYVH01000006.1_00004 hypothetical protein
MRNVMGEFSKYVGEVGEGIVNDFLILFRWKNMCKNKELPCCTPAHNKKTH
GIDSLFIYNSPLQKQSLVSVVVSTKYSSKPYDKVSTTFGSHFRDIAHTVE
CYGKSRLKRDLTKGFKGSSRKDDVGVLFYINNDNSGTKDDIKQDIAKRRI
GGDLKFNTIHVIDNARADFLYESLNFINNKYSSYEFFCLTTSLNVAANNQ
TNHSPIMPVEYITSPIIPLSVSTDSGKKFVMLCDFAFTQESLVLVYKLAR
KLCAEFANHYEIYFQNYNSLEHDPIRDEVKMSSESEAEIELFVGTYNKSF
RSEVNG
>Salmonella_enterica_subsp._enterica|SAMN03466280|GCA_004265725.1|AAAGAI010000015.1_00066 hypothetical protein
MGEFSKLVGDVGENIVTNFLDLFGWENHVTNKYVKCHTQKHQKETHGIDA
LFAYHSPLESKTIENVIVSSKYSSNPYSSVPSTFKAHFEDIALAIECYNK
STLKKEINERLSTNGSCRKVETGVLFYISNDETPEKQSIINQIKNTQSNS
ELKYRTIHVIDNKRAAFLFDSITFIRKKYGKDKVNFFYPPTSLNLMMIQK
KYFGKIFPVEYISSPIIPFLIEQENNEQPIICMVCSEPYSSDLLDGLISC
TRDLVADISQNLMFVFEHYNKLNSKESLDAIKLATDKNINIEIESYNSDF
RG
>Salmonella_enterica|SAMN07960454|GCA_006303725.1|AAFCMC010000019.1_00099 hypothetical protein
MGEFSKLVGDVGENIVTNFLDLFGWENHVTNKYVKCHTQKHQKETHGIDA
LFAYHSPLESKTIENVIVSSKYSSNPYSSVPSTFKAHFEDIALAIECYNK
STLKKEINERLSTNGSCRKVETGVLFYINNDETPEKQSIINQIKNTQSNS
ELKYRTIHVIDNKRAAFLFDSITFIRKKYGKDKVNFFYPPTSLNLMMIQK
KYFGKIFPVEYISSPIIPFLIEQENNEQPIICMVCSEPYSSDLLDGLISC
TRDLVADISQNLMFVFEHYNKLNSKESLDAIKLATDKNINIEIESYNSDF
RG
>Salmonella_enterica|SAMN06848362|GCA_006965725.1|AAGSZU010000017.1_00099 hypothetical protein
MGEFSKLVGDVGENIVTNFLDLFGWENHVTNKYVKCHTQKHQKETHGIDA
LFAYHSPLESKTIENVIVSSKYSSNPYSSVPSTFKAHFEDIALAIECYNK
STLKKEINERLSTNGSCRKVETGVLFYINNDETPEKQSIINQIKNTQSNS
ELKYRTIHVIDNKRAAFLFDSITFIRKKYGKDKVNFFYPPTSLNLMMIQK
KYFGKIFPVEYISSPIIPFLIEQENNEQPIICMVCSEPYSSDLLDGLISC
TRDLVADISQNLMFVFEHYNKLNSKESLDAIKLATDKNINIEIESYNSDF
RG
>Flavobacterium_sp._ABG|SAMN03765149|GCA_001027725.1|LEKS01000009.1_00136 hypothetical protein
MGEWSKSVGEKGEKIVDYFFRDILGYGNVLHGESIICNKPVKHKDKKAQG
NRTTHGIDAFVSMVSPMEDQTLDVGVISSKFTSKPYPNSPKATFKEHFID
LAHTLECFKNSKLSADTNFGFSNVNKTEVVGILVWASNKSDESKNIISEI
SNIQIDNDLVFDKIVVLDNNRLSFFVDTIQNAKKEFGKENLKFVYHNTGL
NNINLQSQSFGDFLPLQYLFSDIIPVRIAKDGKVELLIFSKDEFSSSNFT
KLLDFAKGFDHLGSISATVLSFPDFNDLEHSPIVKKELARFGNYIHEKNL
FLKKHTEDFRNY
>Pseudomonas_aeruginosa|SAMN03105656|GCA_000791725.1|JTQJ01000012.1_00115 hypothetical protein
MGESSKTSGENGEKITEELLRLIGWSNLLKGVSVPCNNKSHNREQSHGND
FVFIYDNPLHDSRTDVVYVSSKNSQNGYPKGDQGVRTAFKKHLSELDEIV
SCSKISGEISQKLQTFQGRRQKRHIGLLVWLHGDRKSLDRDIKPSLSNIQ
LDLSSNCPLYLVDMSRASFIKEAISHFKAIKQGKEYHFYYPKLGNVIASA
DERYGDLLPVELIASDLIPIRFVLGEKPSLCLYAKQAFSEDSLKKLCSLA
FDFADGWVEDIFIGLESYHPADDKQTKDSVLMAYQERKANIKVFCYKESI
LDLLEC
>Salmonella_enterica|SAMN05772739|GCA_008975725.1|AALRSI010000016.1_00099 hypothetical protein
MGEFSKLVGDVGENIVTNFLDLFGWENHVTNKYVKCHTQKHQKETHGIDA
LFAYHSPLESKTIENVIVSSKYSSNPYSSVPSTFKAHFEDIALAIECYNK
STLKKEINERLSTNGSCRKVETGVLFYINNDETPEKQSIINQIKNTQSNS
ELKYRTIHVIDNKRAAFLFDSITFIRKKYGKDKVNFFYPPTSLNLMMIQK
KYFGKIFPVEYISSPIIPFLIEQENNEQPIICMVCSEPYSSDLLDGLISC
TRDLVADISQNLMFVFEHYNKLNSKESLDAIKLATDKNINIEIESYNSDF
RG
>Pseudomonas_syringae_pv._lapsa|SAMN03774723|GCA_001482725.1|CP013183.1_02651 hypothetical protein
MGEWSKKLGERGENITESLLNLIGWKAARKGHEFDCVKPVLHSTTGNPRK
THGADFVFSCLSPLEDGVLRHLVISSKFTSGPYPTSPGPLFKDHFSDLAT
TVECFNRSPLKRSVNLGYPGASGQSLAGILCWFSAASDADADVVSLVAGS
RNLDNANYGTIYVIDNHRASFLFDTITYARNRFGADNVRFLYPSTGKNVS
PIERVTNGTILPPEYLNSGLIPFFIQEHERKSLLICCQDPFSIEAVKRLI
GFSMDIAMEFPDKVALAFPDYNYVDHEEIADIAKLSIANKEFASIVEFES
YQADFRG
>Salmonella_enterica_subsp._enterica_serovar_Cubana|SAMN05245328|GCA_010541725.1|AAOAMW010000005.1_00011 hypothetical protein
MGEFSKLVGDVGENIVTNFLDLFGWENHVTNKYVKCHTQKHQKETHGIDA
LFAYHSPLESKTIENVIVSSKYSSNPYSSVPSTFKAHFEDIALAIECYNK
STLKKEINERLSTNGSCRKVETGVLFYINNDETPEKQSIINQIKNTQSNS
ELKYRTIHVIDNKRAAFLFDSITFIRKKYGKDKVNFFYPPTSLNLMMIQK
KYFGKIFPVEYISSPIIPFLIEQENNEQPIICMVCSEPYSSDLLDGLISC
TRDLVADISQNLMFVFEHYNKLNSKESLDAIKLATDKNINIEIESYNSDF
RG
>Bacillus_subtilis|SAMN09074949|GCA_004361725.1|SNWK01000004.1_00124 hypothetical protein
MGEKSKSTGEAGETVAKKFLEKLGWNNLLEGYDIKCLHSAEHRINQSKRR
THGLDFFASYESPLINHRLDCIPVSMKYRKEYPKKNPTAEFKDFIIDISG
AKECLKYNNIANLKKTKSIKQKKFSGVILWLAYNEDQETDIIERITDFRS
TETFDNNYGTVYLVDNKRANFILGIFDFLKSGYSDYQHEFFYPKTSYQLN
QDITTVRSSGEILPLQFINSSVIPIKLIKEQKSDSEEILVLFSITRFDRD
HFKRFVGMSYSLTVGWGNKIIFCFPDYHKLTHEHSISEVLHSFEDQKYAN
KIEVRKFSFGDFRKLED
>Chryseobacterium_chaponense|SAMN05421789|GCA_900156725.1|FTOI01000002.1_00310 hypothetical protein
MAELQKRIGENGEEIVQNFLKRIGWKETLTNEDIESYDKEFRKNTNGIDG
FSYYQNPFIDNCVVNVLISVKYSKNAYIKSNIISDFKSHSLDLSKAIESF
TKSNLRKETSGSLKNINSHFNRGLIFWINADQENSLDLIPELDSIDFDTG
IPHDGIFLVDNIRFDFVNKCFDILDSKFNDYEHFFIYFTNGLNNNNENPR
TGKIMPVEFINSSIIPFVLKKGENSIVIIFCLENFEKESLIQIIGLAKNL
SNGVSGSTIISFPDYSKTNHENEVLIVKRKINDFNFTENLSIINYNNYQR
N
>Salmonella_enterica|SAMN10037190|GCA_006680725.1|AAFYRN010000043.1_00033 hypothetical protein
MGEFSKLVGDVGENIVTNFLDLFGWENHVTNKYVKCHTQKHQKETHGIDA
LFAYHSPLESKTIENVIVSSKYSSNPYSSVPSTFKAHFEDIALAIECYNK
STLKKEINERLSTNGSCRKVETGVLFYINNDETPEKQSIINQIKNTQSNS
ELKYRTIHVIDNKRAAFLFDSITFIRKKYGKDKVNFFYPPTSLNLMMIQK
KYFGKIFPVEYISSPIIPFLIEQENNEQPIICMVCSEPYSSDLLDGLISC
TRDLVADISQNLMFVFEHYNKLNSKESLDAIKLATDKNINIEIESYNSDF
RG
>Klebsiella_oxytoca|SAMEA104694400|GCA_902166735.1|LR607357.1_03383 hypothetical protein
MGEFSKYVGEIGEAIVNDFLNLFGWRNMCNNKKVDCCVSAHDKITHGIDA
LYVYDSFLQKQTLVSVVVSAKYSASPYSSVRSTFRDHFKDIAYAIECYSK
SQLKRNITKQFSGSSRKDDIGVLFYLNNDENEEKDNIKGQLTNSRINSNL
KFNTIHIIDNSRAKFLFESLSYIRNKYTNYGFFCNSTTLNISLSTKHTKI
MPVEYITSPIIPISVASDNGKRFILLCDFDFSKESLVLVFKLARKLCADF
TNQYEIYFRRYNALSDGPIVDEVKMTQISEDDIGLAQVDLIIDSYNTNFR
NIKDEK
>Salmonella_enterica|SAMN08385819|GCA_006264735.1|AAEZJY010000007.1_00132 hypothetical protein
MGEFSKLVGDYGEDIVSHFLNIFGWENHATNKYVDCHTRKHEKNTHGIDA
LFVYNSPLESKTIENVIVSSKYSSNPYSKVASTFKSHFEDIATAIECYAK
SSLKKEINQQVISAGRYNGCKKVDTGVLFYINNDSNPDKQDIISSIKNSQ
ISSDLKYRTIHVVDNKRASFLYESITYIKNKYGYDKVNFFYPPTSLNLTI
TGKRYFGKVFPVEYISSPIIPFVIERGNQEQPIICLVSSEPFSADGIEHL
LSCTRDLVADISKNLLFVFSHYNKLNAKEDLDRLRLSLDREISIEIDSYN
ADFRG
>Salmonella_enterica|SAMN08797676|GCA_006272735.1|AAFAEB010000006.1_00132 hypothetical protein
MGEFSKLVGDYGEDIVSHFLNIFGWENHATNKYVDCHTRKHEKNTHGIDA
LFVYNSPLESKTIENVIVSSKYSSNPYSKVASTFKSHFEDIATAIECYAK
SSLKKEINQQVISAGRYNGCKKVDTGVLFYINNDSNPDKQDIISSIKNSQ
ISSDLKYRTIHVVDNKRASFLYESITYIKNKYGYDKVNFFYPPTSLNLTI
TGKRYFGKVFPVEYISSPIIPFVIERGNQEQPIICLVSSEPFSADGIEHL
LSCTRDLVADISKNLLFVFSHYNKLNAKEDLDRLRLSLDREISIEIDSYN
ADFRG
>Janthinobacterium_sp._FT68W|SAMN13015371|GCA_009208735.1|WFLJ01000018.1_00030 hypothetical protein
MSGEDSKRSGEIGEKLAKAFLDLIGWGTSLQSVSIQCNDQDHKTAMDNQR
RSHGNDLVFIYNNPFYDSRTDIVHISVKNNLNGYSEKESELKVDFKNHLE
EANAIISCAQYDSGLRDLLSKHKSRKHKEHSGLLIWTSSEKETANKDILS
IIKNIKSLDEKCNKNVYLVDGARYNFILNAITHIKAEIGIEQFDFFYPET
GGLVNRLDERYGSVLPLELIVSDIIPVKARTSDKEILYLYVNQAFEQDCY
RRILSLSLGFAGAWPHEIRIGFPDYNPAHHANDAVASELPFVDRKKKFIP
FCFNPSNLNALEQ
>Salmonella_enterica_subsp._enterica_serovar_Litchfield|SAMN08326075|GCA_010155735.1|AANFMQ010000041.1_00033 hypothetical protein
MGEFSKLVGDVGENIVTNFLDLFGWENHVTNKYVKCHTQKHQKETHGIDA
LFAYHSPLESKTIENVIVSSKYSSNPYSSVPSTFKAHFEDIALAIECYNK
STLKKEINERLSTNGSCRKVETGVLFYINNDETPEKQSIINQIKNTQSNS
ELKYRTIHVIDNKRAAFLFDSITFIRKKYGKDKVNFFYPPTSLNLMMIQK
KYFGKIFPVEYISSPIIPFLIEQENNEQPIICMVCSEPYSSDLLDGLISC
TRDLVADISQNLMFVFEHYNKLNSKESLDAIKLATDKNINIEIESYNSDF
RG
>Salmonella_enterica_subsp._enterica|SAMN03577006|GCA_006891735.1|AAGNRM010000038.1_00016 hypothetical protein
MGEFSKLVGDVGENIVTNFLDLFGWENHVTNKYVKCHTQKHQKETHGIDA
LFAYHSPLESKTIENVIVSSKYSSNPYSSVPSTFKAHFEDIALAIECYNK
STLKKEINERLSTNGSCRKVETGVLFYISNDETPEKQSIINQIKNTQSNS
ELKYRTIHVIDNKRAAFLFDSITFIRKKYGKDKVNFFYPPTSLNLMMIQK
KYFGKIFPVEYISSPIIPFLIEQENNEQPIICMVCSEPYSSDLLDGLISC
TRDLVADISQNLMFVFEHYNKLNSKESLDAIKLATDKNINIEIESYNSDF
RG
>Salmonella_enterica_subsp._enterica_serovar_Java|SAMN09521928|GCA_007249735.1|AAHKZO010000007.1_00003 hypothetical protein
MGEFSKLVGDYGEDIVSHFLNIFGWENHATNKYVDCHTRKHEKNTHGIDA
LFVYNSPLESKTIENVIVSSKYSSNPYSKVASTFKSHFEDIATAIECYAK
SSLKKEINQQVISAGRYNGCKKVDTGVLFYINNDSNPDKQDIISSIKNSQ
ISSDLKYRTIHVVDNKRASFLYESITYIKNKYGYDKVNFFYPPTSLNLTI
TGKRYFGKVFPVEYISSPIIPFVIERGNQEQPIICLVSSEPFSADGIEHL
LSCTRDLVADISKNLLFVFSHYNKLNAKEDLDRLRLSLDREISIEIDSYN
ADFRG
>Escherichia_coli_O145_H28|SAMD00166640|GCA_008634735.1|BJQS01000129.1_00037 hypothetical protein
MGEFSKLVGDVGENIVTHFLDLFGWENHVTNKYVKCHTQKHQKETHGIDA
LFAYHSPLESKTIENVIVSSKYSSNPYSSVPSTFKAHFEDIALAIECYNK
STLKKEINERLSTNGSYRKVETGVLFYINNDDTPEKQSIINQIKNTQSNS
ALKYRTIHVIDNKRAAFLFDSITFIRNKYGKDKVNFFYPPTSLNLMMIKK
RYYGKIFPVEYISSPIIPFLIEQENNEQPIICMVCSEPYSSNLLDGLISC
TRDLVADISQNLMFVFEYYNKLNNKESLDAIRLATDKNINIKITSYNSDF
RG
>Salmonella_enterica|SAMN12821173|GCA_008707735.1|AALBNF010000019.1_00099 hypothetical protein
MGEFSKLVGDVGENIVTNFLDLFGWENHVTNKYVKCHTQKHQKETHGIDA
LFAYHSPLESKTIENVIVSSKYSSNPYSSVPSTFKAHFEDIALAIECYNK
STLKKEINERLSTNGSCRKVETGVLFYINNDETPEKQSIINQIKNTQSNS
ELKYRTIHVIDNKRAAFLFDSITFIRKKYGKDKVNFFYPPTSLNLMMIQK
KYFGKIFPVEYISSPIIPFLIEQENNEQPIICMVCSEPYSSDLLDGLISC
TRDLVADISQNLMFVFEHYNKLNSKESLDAIKLATDKNINIEIESYNSDF
RG
>Pseudomonas_sp._FW306-02-H05-AA|SAMN08323823|GCA_002883735.1|POHE01000004.1_00053 hypothetical protein
MGEWSKSIGEHGEDIVFSFLKFIGWKAAIKGIDVNCIRPTAHQVSSSERS
THGIDYVYTGQSPLEDGVLKHLCISSKFSTQAYPSSPANTFKSHFTDLAM
AMECFKRSPQKKQLNTGYTGISAEVVSGVLFWINDKDDKDHDVVTEVASC
RGLDDFQYGTIYVVDNRRASFLYEAISYIRNTFGAANVKFLYPSTGKNVD
PSQRVATGDVLPAEYLTSGIIPFFIDDGDKKKLAVCCDDEFTQEGLRRLI
GYLGSVALDFPQQILIAFPDYSFSQHSRQASLATASIADKRLADLVEVVS
YRSDFRRIA
>Salmonella_enterica|SAMN10432526|GCA_005460735.1|AACYDE010000014.1_00099 hypothetical protein
MGEFSKLVGDVGENIVTNFLDLFGWENHVTNKYVKCHTQKHQKETHGIDA
LFAYHSPLESKTIENVIVSSKYSSNPYSSVPSTFKAHFEDIALAIECYNK
STLKKEINERLSTNGSCRKVETGVLFYINNDETPEKQSIINQIKNTQSNS
ELKYRTIHVIDNKRAAFLFDSITFIRKKYGKDKVNFFYPPTSLNLMMIQK
KYFGKIFPVEYISSPIIPFLIEQENNEQPIICMVCSEPYSSDLLDGLISC
TRDLVADISQNLMFVFEHYNKLNSKESLDAIKLATDKNINIEIESYNSDF
RG
>Salmonella_enterica|SAMN12627298|GCA_008176735.1|AAJUUD010000016.1_00099 hypothetical protein
MGEFSKLVGDVGENIVTNFLDLFGWENHVTNKYVKCHTQKHQKETHGIDA
LFAYHSPLESKTIENVIVSSKYSSNPYSSVPSTFKAHFEDIALAIECYNK
STLKKEINERLSTNGSCRKVETGVLFYINNDETPEKQSIINQIKNTQSNS
ELKYRTIHVIDNKRAAFLFDSITFIRKKYGKDKVNFFYPPTSLNLMMIQK
KYFGKIFPVEYISSPIIPFLIEQENNEQPIICMVCSEPYSSDLLDGLISC
TRDLVADISQNLMFVFEHYNKLNSKESLDAIKLATDKNINIEIESYNSDF
RG
>Klebsiella_pneumoniae|SAMEA3512110|GCA_900512735.2|UKLV02000022.1_00018 hypothetical protein
MGEDSKKSGEIGEKLTTNILSSIGWLMSLHNVSIKCNTPEHLSEKGKQRS
THGEDQIYIYHNPFHDETTNIVHISVKNNIKKYPAEGTLKSKFKNYIKEL
QETIDCARHSPELKALNIANNSRKNKVNIGLIIWLHNDKENIECDIISIL
STIRVEQNIKYPMYLIDNARASFLLKIVDDIKNRFSDKKISFFYPKIGSA
ILVEENRSGNSLPLELIASEVIPFTINDGNAISLIFYANQSFSLDSYKKL
IAYSLQFSSGLVQEIRIGMPDYNPTKHEQEAKIARMHFSNREEEIIPFSF
NRSMLSFLE
>Salmonella_enterica|SAMN12036070|GCA_006422735.1|AAFIOY010000049.1_00033 hypothetical protein
MGEFSKLVGDVGENIVTNFLDLFGWENHVTNKYVKCHTQKHQKETHGIDA
LFAYHSPLESKTIENVIVSSKYSSNPYSSVPSTFKAHFEDIALAIECYNK
STLKKEINERLSTNGSCRKVETGVLFYINNDETPEKQSIINQIKNTQSNS
ELKYRTIHVIDNKRAAFLFDSITFIRKKYGKDKVNFFYPPTSLNLMMIQK
KYFGKIFPVEYISSPIIPFLIEQENNEQPIICMVCSEPYSSDLLDGLISC
TRDLVADISQNLMFVFEHYNKLNSKESLDAIKLATDKNINIEIESYNSDF
RG
>Vibrio_parahaemolyticus|SAMN05858276|GCA_002018735.1|MKQZ01000002.1_00595 hypothetical protein
MSGEDSKSSGETGENIVSKFFKKVGWPNSNPNISFPCHFGTTHPSDADGP
RTKHGVDEHFSYLSSLETETLVHILASVKHTTGDYPKSFTNKIKGYVDDI
IYSSVCFRVSDHNADTNAIFSGNTIKNIKYVPVLFYLSSKEDKHKDYFAN
ISNTQYFKKFENEGIEEFYVVDNSKFTFMLNAIDHVTNHYSDYEIFFGHT
STSLNRMSFNQRSYSSVMPVEYLTLPYLTFVLRKNIENEEVFKCVVVANE
PFSQDSLSRHTYSALQHSDRISSVSICFPDFFLDEHKGDVSKVMQAHNIT
EQKLRVENYIPNFRNLTNE
>Pseudomonas_hussainii|SAMN05216214|GCA_900109735.1|FOAS01000013.1_00046 hypothetical protein
MGEKSKKSGEIGEKISSELLRLIGWKNALHNMSITCNSPKHRNESGNQRE
THGEDQLFIYHNPFHDDRTEIVHVSVKNSLGAPPGEATLRTKFKSHFKEC
QEIIECAKHSPEVNSISRAHTTRGKKSHSGLLIWLHNDESDIECDIKPHL
ASSRLESDAKFPIYLIDNARASFLIKIIDDIKRKSEDKKIEFFYPRIGTS
VYVNEARSGSSLPLELIASDVVPFLVKSDDSCEMVIYADQKFSVDAYKKL
LSYALQFSSGLVAKIKIGMPDYNPSQDEHEAQLARFHFPDRNEEIIPFSF
NRSILSLIPKED
>Dickeya_dianthicola|SAMN08152919|GCA_002906735.1|PJJC01000013.1_00289 hypothetical protein
MRMLNVINKVCSGPDSSVRSTFRDHFKDIAYAIECYSKSQLKRNITKQFS
GSSRKDDIGVLFYLNNDENEEKDNIKGQLTNSRIDSNLKFNTIHIIDNSR
AKFLFESLSYIRNKYTNYGFFCNSTTLNISLSTKHTKIMPVEYITSPIIP
ISVASDNGKRFILLCDFDFSKESLVLVFKLARKLCADFTNQYEIYFRRYN
ALSDGPIVDEVKMTQISEDDIGLAQVDLIIDSYNTNFRNIKDEK
>Pseudomonas_sp._LS-2|SAMN09983116|GCA_003605735.1|QXTJ01000040.1_00179 hypothetical protein
MGEWSKKLGERGEHITESLLNLIGWKAALKGHEFDCVKPVPHSTTGNPRK
THGADFVFSCLSPLEDGVLKHLVISSKFTSGQYPTSPGPLFKEHFTDLAT
TVECFNRSPLKKSINSGYTGATAQSLAGILCWFSAASDAEEDVVSHVAGS
RNLDSSNYGTIYVIDNYRASFLFDTITYARNRFGAENVRFLYPSTGKNVS
PIERVTNGTILPPEYLNSGLIPFFIQEHERKSLLICCQDPFSLEAVKRMI
GFSMEIAMEFPHKVALAFPDYNYVDHEEIADIARLSIANKEFASIVEFVS
YQADFRG
>Pseudomonas_aeruginosa|SAMN10478440|GCA_003975735.1|RXEK01000001.1_00454 hypothetical protein
MGERSKKLGEYGEDIVASLLTLIGWKSPLPGIDIDCFKPTQHGSAGSLRR
THGIDFLFSCSSPLEDQMLKHILISSKFKAGPYPSNPVAKFKEYFLDLSV
ALECFKRSDICRKINASYRDVSNQSISGVLFWLSGTDSVDASLVDKVAAS
RGLDEFGYGTIYVVDNYRASFLFDSIGYVNGRYGSENVSFLYPPTGKNIA
AVSRMTRGRILPVEYLNSGMILFSATQHDQRYLVICCQDSFDEMGLRRLV
GYSMSVALAYPSKVIIAFPDYDFVRHGEQVGTLKAALNDKDFAQSIEVVS
YLKDFRGIEV
>Bacteroides_sp.|SAMN08020193|GCA_003527745.1|DPWS01000075.1_00005 hypothetical protein
MGEWSKKIGEYGEDVVEKFLSIIGWHEPVKGITIPCSMQNGEHKNDRGES
VKTHGIDFMYSYMNPLIDNQLNNVIISSKYSMEKYPNSPTQKFKWFMTDL
INTMQCFGCSGKKTEISEQYSCSSINDIGVLFWLNGAKNSNDDLISSISS
ARIDIECNNPIYIVDNRHIVFILELMKYIKSLQNYNYSFYYPSTGLNINP
VTRKNTGDFLPVEYINSSLIPFKLENKNNPNETILFIGTIEDFEKDSFIR
LMGLAKDLSTNLAGQVIIGFPDFNNLLHEDVVKTSKLGFQDANYTKTVKA
INFLNPIDAL
>Pseudomonas_sp._FW306-2-11AB|SAMN08323820|GCA_002883745.1|POHH01000003.1_00172 hypothetical protein
MGEWSKSIGEHGEDIVFSFLKFIGWKAAIKGIDVNCIRPTAHQVSSSERS
THGIDYVYTGQSPLEDGVLKHLCISSKFSTQAYPSSPANTFKSHFTDLAM
AMECFKRSPQKKQLNTGYTGISAEVVSGVLFWINDKDDKDHDVVTEVASC
RGLDDFQYGTIYVVDNRRASFLYEAISYIRNTFGAANVKFLYPSTGKNVD
PSQRVATGDVLPAEYLTSGIIPFFIDDGDKKKLAVCCDDEFTQEGLRRLI
GYLGSVALDFPQQILIAFPDYSFSQHSRQASLATASIADKRLADLVEVVS
YRSDFRRIA
>Salmonella_enterica|SAMN08135008|GCA_010130745.1|AANEWB010000011.1_00076 hypothetical protein
MGEFSKLVGDYGEDIVSHFLNIFGWENHATNKYVDCHTRKHEKNTHGIDA
LFVYNSPLESKTIENVIVSSKYSSNPYSKVASTFKSHFEDIATAIECYAK
SSLKKEINQQVISAGRYNGCKKVDTGVLFYINNDSNPDKQDIISSIKNSQ
ISSDLKYRTIHVVDNKRASFLYESITYIKNKYGYDKVNFFYPPTSLNLTI
TGKRYFGKVFPVEYISSPIIPFVIERGNQEQPIICLVSSEPFSADGIEHL
LSCTRDLVADISKNLLFVFSHYNKLNAKEDLDRLRLSLDREISIEIDSYN
ADFRG
>Salmonella_enterica|SAMN13709920|GCA_010862745.1|AAOUWZ010000003.1_00011 hypothetical protein
MGEFSKLVGDVGENIVTNFLDLFGWENHVTNKYVKCHTQKHQKETHGIDA
LFAYHSPLESKTIENVIVSSKYSSNPYSSVPSTFKAHFEDIALAIECYNK
STLKKEINERLSTNGSCRKVETGVLFYINNDETPEKQSIINQIKNTQSNS
ELKYRTIHVIDNKRAAFLFDSITFIRKKYGKDKVNFFYPPTSLNLMMIQK
KYFGKIFPVEYISSPIIPFLIEQENNEQPIICMVCSEPYSSDLLDGLISC
TRDLVADISQNLMFVFEHYNKLNSKESLDAIKLATDKNINIEIESYNSDF
RG
>Salmonella_enterica|SAMN07176332|GCA_006115745.1|AAEPZD010000014.1_00099 hypothetical protein
MGEFSKLVGDVGENIVTNFLDLFGWENHVTNKYVKCHTQKHQKETHGIDA
LFAYHSPLESKTIENVIVSSKYSSNPYSSVPSTFKAHFEDIALAIECYNK
STLKKEINERLSTNGSCRKVETGVLFYINNDETPEKQSIINQIKNTQSNS
ELKYRTIHVIDNKRAAFLFDSITFIRKKYGKDKVNFFYPPTSLNLMMIQK
KYFGKIFPVEYISSPIIPFLIEQENNEQPIICMVCSEPYSSDLLDGLISC
TRDLVADISQNLMFVFEHYNKLNSKESLDAIKLATDKNINIEIESYNSDF
RG
>Salmonella_enterica|SAMN08784145|GCA_006205745.1|AAEWJY010000008.1_00132 hypothetical protein
MGEFSKLVGDYGEDIVSHFLNIFGWENHATNKYVDCHTRKHEKNTHGIDA
LFVYNSPLESKTIENVIVSSKYSSNPYSKVASTFKSHFEDIATAIECYAK
SSLKKEINQQVISAGRYNGCKKVDTGVLFYINNDSNPDKQDIISSIKNSQ
ISSDLKYRTIHVVDNKRASFLYESITYIKNKYGYDKVNFFYPPTSLNLTI
TGKRYFGKVFPVEYISSPIIPFVIERGNQEQPIICLVSSEPFSADGIEHL
LSCTRDLVADISKNLLFVFSHYNKLNAKEDLDRLRLSLDREISIEIDSYN
ADFRG
>Salmonella_enterica|SAMN11968012|GCA_006338745.1|AAFEWH010000016.1_00099 hypothetical protein
MGEFSKLVGDVGENIVTNFLDLFGWENHVTNKYVKCHTQKHQKETHGIDA
LFAYHSPLESKTIENVIVSSKYSSNPYSSVPSTFKAHFEDIALAIECYNK
STLKKEINERLSTNGSCRKVETGVLFYINNDETPEKQSIINQIKNTQSNS
ELKYRTIHVIDNKRAAFLFDSITFIRKKYGKDKVNFFYPPTSLNLMMIQK
KYFGKIFPVEYISSPIIPFLIEQENNEQPIICMVCSEPYSSDLLDGLISC
TRDLVADISQNLMFVFEHYNKLNSKESLDAIKLATDKNINIEIESYNSDF
RG
>Salmonella_enterica|SAMN12261706|GCA_007696745.1|AAIPTQ010000008.1_00132 hypothetical protein
MGEFSKLVGDYGEDIVSHFLNIFGWENHATNKYVDCHTRKHEKNTHGIDA
LFVYNSPLESKTIENVIVSSKYSSNPYSKVASTFKSHFEDIATAIECYAK
SSLKKEINQQVISAGRYNGCKKVDTGVLFYINNDSNPDKQDIISSIKNSQ
ISSDLKYRTIHVVDNKRASFLYESITYIKNKYGYDKVNFFYPPTSLNLTI
TGKRYFGKVFPVEYISSPIIPFVIERGNQEQPIICLVSSEPFSADGIEHL
LSCTRDLVADISKNLLFVFSHYNKLNAKEDLDRLRLSLDREISIEIDSYN
ADFRG
>Serratia_marcescens_subsp._sakuensis|SAMN12274637|GCA_008011745.1|VOUQ01000001.1_00092 hypothetical protein
MGEPSKTSGENGEKITEELLRLIGWNNLLKGVSVPCVNKSHNREKTHGND
FVFIYDNPLHDSRTDVVYISSKNAKKGYPKGDQGVRTAFKKHLSELDEIV
SCSKISAEISQKLQTFQGRRQKKHVGLLVWLHGNSENLEKDIKPALSNIQ
LDLSSNCPLYLLDMSRASFIKEAISHFRAIKQGKEYSFYYPKLGNVIASV
DKRYGDVLPIELIASDIIPIRFTLGERPSLCLYAKQTFSEESLKKICSLA
FDFADGWVEDIFIGLESYHPADDKQAKDAVLMAYQERKARIKVFCYKESL
LDLLEY
>Escherichia_coli|SAMN06346575|GCA_002196745.1|MVOV01000036.1_00022 hypothetical protein
MGEFSKLVGDYGEDIVSHFLNIFGWENHATNKYVDCHTRKHEKNTHGIDA
LFVYNSPLESKTIENVIVSSKYSSNPYSKVASTFKSHFEDIATAIECYAK
SSLKKEINQQVISAGRYNGCKKVDTGVLFYINNDSNPDKQDIISSIKNSQ
ISSDLKYRTIHVVDNKRASFLYESITYIKNKYGYDKVNFFYPPTSLNLTI
TGKRYFGKVFPVEYISSPIIPFVIERGNQEQPIICLVSSEPFSADGIEHL
LSCTRDLVADISKNLLFVFSHYNKLNAKEDLDRLRLSLDREISIEIDSYN
ADFRG
>Salmonella_enterica|SAMN07427967|GCA_002507745.1|NPLJ01000018.1_00099 hypothetical protein
MGEFSKLVGDVGENIVTNFLDLFGWENHVTNKYVKCHTQKHQKETHGIDA
LFAYHSPLESKTIENVIVSSKYSSNPYSSVPSTFKAHFEDIALAIECYNK
STLKKEINERLSTNGSCRKVETGVLFYINNDETPEKQSIINQIKNTQSNS
ELKYRTIHVIDNKRAAFLFDSITFIRKKYGKDKVNFFYPPTSLNLMMIQK
KYFGKIFPVEYISSPIIPFLIEQENNEQPIICMVCSEPYSSDLLDGLISC
TRDLVADISQNLMFVFEHYNKLNSKESLDAIKLATDKNINIEIESYNSDF
RG
>Bacillus_cereus|SAMN07597496|GCA_002561745.1|NTTE01000048.1_00010 hypothetical protein
MGEKEKKSGELGERVATRFLQMIGWGNLLDGIDIPCVKPDKHALKENSKR
RTHGLDFLTAYPCPFFKQKLEICYVSMKYRKKYPKSPTGDFKVFIRDVAT
AMECGKKSEINTLKRKYRVKKAPNTGVVIWLSYEDEGIASVTDDILDFRN
IEDVNYEMVYLVDNKKVNFILGILDFARNEFKNAEVEFFYPSSGYKSDSV
DIKYSGKILPVQYINSNILPLKIIDLDDKEHFILAVNESFDPQALKQLIW
LAQDLTVSWGNRIIICFPDYHHLTHDQEVKKVKLTFSDERFLNKIEVKKY
SFGDFRTLEEE
>Salmonella_enterica|SAMN12617937|GCA_008148745.1|AAJSNE010000015.1_00099 hypothetical protein
MGEFSKLVGDVGENIVTNFLDLFGWENHVTNKYVKCHTQKHQKETHGIDA
LFAYHSPLESKTIENVIVSSKYSSNPYSSVPSTFKAHFEDIALAIECYNK
STLKKEINERLSTNGSCRKVETGVLFYINNDETPEKQSIINQIKNTQSNS
ELKYRTIHVIDNKRAAFLFDSITFIRKKYGKDKVNFFYPPTSLNLMMIQK
KYFGKIFPVEYISSPIIPFLIEQENNEQPIICMVCSEPYSSDLLDGLISC
TRDLVADISQNLMFVFEHYNKLNSKESLDAIKLATDKNINIEIESYNSDF
RG
>Salmonella_enterica|SAMN06189545|GCA_006951745.1|AAGRZQ010000017.1_00099 hypothetical protein
MGEFSKLVGDVGENIVTNFLDLFGWENHVTNKYVKCHTQKHQKETHGIDA
LFAYHSPLESKTIENVIVSSKYSSNPYSSVPSTFKAHFEDIALAIECYNK
STLKKEINERLSTNGSCRKVETGVLFYINNDETPEKQSIINQIKNTQSNS
ELKYRTIHVIDNKRAAFLFDSITFIRKKYGKDKVNFFYPPTSLNLMMIQK
KYFGKIFPVEYISSPIIPFLIEQENNEQPIICMVCSEPYSSDLLDGLISC
TRDLVADISQNLMFVFEHYNKLNSKESLDAIKLATDKNINIEIESYNSDF
RG
>Salmonella_enterica|SAMN07490842|GCA_007082745.1|AAHAUU010000018.1_00099 hypothetical protein
MGEFSKLVGDVGENIVTNFLDLFGWENHVTNKYVKCHTQKHQKETHGIDA
LFAYHSPLESKTIENVIVSSKYSSNPYSSVPSTFKAHFEDIALAIECYNK
STLKKEINERLSTNGSCRKVETGVLFYINNDETPEKQSIINQIKNTQSNS
ELKYRTIHVIDNKRAAFLFDSITFIRKKYGKDKVNFFYPPTSLNLMMIQK
KYFGKIFPVEYISSPIIPFLIEQENNEQPIICMVCSEPYSSDLLDGLISC
TRDLVADISQNLMFVFEHYNKLNSKESLDAIKLATDKNINIEIESYNSDF
RG
>Salmonella_enterica_subsp._enterica|SAMN09227920|GCA_007576745.1|AAIILZ010000040.1_00045 hypothetical protein
MGEFSKLVGDYGEDIVSHFLNIFGWENHATNKYVDCHTRKHEKNTHGIDA
LFVYNSPLESKTIENVIVSSKYSSNPYSKVASTFKSHFEDIATAIECYAK
SSLKKEINQQVISAGRYNGCKKVDTGVLFYINNDSNPDKQDIISSIKNSQ
ISSDLKYRTIHVVDNKRASFLYESITYIKNKYGYDKVNFFYPPTSLNLTI
TGKRYFGKVFPVEYISSPIIPFVIERGNQEQPIICLVSSEPFSADGIEHL
LSCTRDLVADISKNLLFVFSHYNKLNAKEDLDRLRLSLDREISIEIDSYN
ADFRG
>Flavobacterium_nitrogenifigens|SAMN12676130|GCA_008369745.1|CP043612.1_01787 hypothetical protein
MGEWSKSVGEKGEKIVDYFFRDILGYGNVLHGETITCNKPVKHKDKNAQG
NKTTHGIDAFVSMVSPMEDQTLDVGVISSKFTSKPYPNSPKATFKEHFID
LAHTLECFKNSKLSADTNFGFSNVNKTEVVGILVWASNKSDEGKNIISEV
SNIQIDNNLLFDKIIVLDNNRLSFFVDTIQNAKKEFGKENLKFVYHNTGL
NNINLQSQSFGDFLPLQYLFSDIIPVRIEKDGKVELLIFSKDEFSSSNFT
KLLDFAKGFDHLGSISATVMSFPDFNDLEHSPIVKKELARFGNYIHEKNL
FLKKHTEDFRNY
>Aeromonas_sp._CU5|SAMN07585966|GCA_002586745.1|CP023817.1_01935 hypothetical protein
MAGERSKTIGEVGEKIADKFFSRIGWNSPQKGMYYTCYNPKVHALPEAKG
GEKKQHGIDFQYSYKSSLESNTLNNLIISIKHIKDSKYPQSATEKFKGYI
RDLVHTTECFQRSAERRDISSTFKGCTQINDIPVLFFISSLDDDDTDFVT
KLQSSRFISEYDVKQLYVIDNKKVTFILKTIDFIESTYQDWEWYFYHPLT
GLNLNDNTIVLHSNKLQVEYLTSPIIPFLLKKKVGEHDTYKFIVSTINGF
SEDNFSKLITYCRDNTLDHVSDFEVLTPDYFSDDHDAIKRKVLSSFETSI
KISIKNYLPTFRSLADE
>Salmonella_enterica|SAMN08437431|GCA_007553755.1|AAIHCN010000015.1_00099 hypothetical protein
MGEFSKLVGDVGENIVTNFLDLFGWENHVTNKYVKCHTQKHQKETHGIDA
LFAYHSPLESKTIENVIVSSKYSSNPYSSVPSTFKAHFEDIALAIECYNK
STLKKEINERLSTNGSCRKVETGVLFYINNDETPEKQSIINQIKNTQSNS
ELKYRTIHVIDNKRAAFLFDSITFIRKKYGKDKVNFFYPPTSLNLMMIQK
KYFGKIFPVEYISSPIIPFLIEQENNEQPIICMVCSEPYSSDLLDGLISC
TRDLVADISQNLMFVFEHYNKLNSKESLDAIKLATDKNINIEIESYNSDF
RG
>Salmonella_enterica_subsp._enterica|SAMN13013171|GCA_009010755.1|AALTSN010000029.1_00005 hypothetical protein
MGEFSKLVGDYGEDIVSHFLNIFGWENHATNKYVDCHTRKHEKNTHGIDA
LFVYNSPLESKTIENVIVSSKYSSNPYSKVASTFKSHFEDIATAIECYAK
SSLKKEINQQVISAGRYNGCKKVDTGVLFYINNDSNPDKQDIISSIKNSQ
ISSDLKYRTIHVVDNKRASFLYESITYIKNKYGYDKVNFFYPPTSLNLTI
TGKRYFGKVFPVEYISSPIIPFVIERGNQEQPIICLVSSEPFSADGIEHL
LSCTRDLVADISKNLLFVFSHYNKLNAKEDLDRLRLSLDREISIEIDSYN
ADFRG
>Klebsiella_sp._RCJ4|SAMN12905579|GCA_009025755.1|WCIN01000043.1_00061 hypothetical protein
MTIMGEFSKYVGEVGEDIVNDFLTLFGWRNMCNNKKVDCCVSTHEKITHG
VDALYVYDSLLQKQTLVSVVVSAKYSASSYTSVKSTFRDHFKDIANTIEC
YNKSQLKRNITKNFKGSSRKEDIGVLFYLNNDENEEKDNIKGTIANTRID
STLKFNTIHVIDNARAKFLFESLNFIRKKYKDCDFFCNNTTLNIASSKTH
TKIMPVEYITSPIIPISVASDNGRRFILLCDFDFSKESLILVFNLARKLC
SDFSSHYEIYFKQYNALTDDPIIDEVKMSQINEDDDIIESIDVQISSYNS
NFRNIKNEK
>Aggregatibacter_actinomycetemcomitans_serotype_e_str._SC1083|SAMN02471943|GCA_000226755.2|AEJM01000016.1_00110 hypothetical protein
MSGENSKNSGEIGEKIASTLLEKVGWKHQIQNISISCNNSNHINDSGNQK
KSHGDDIVYIYDNPFHDETTIVAHVSVKHNWDGYSGLESDIRRKFNNDIK
ELEQIIQCA
>Fusicatenibacter_saccharivorans|SAMEA5849753|GCA_902364755.1|CABJFB010000003.1_00224 hypothetical protein
MAGGEKAKSSGEYGEQIVKNILDMMGWNNANSGVTVPCVHKEKHKRENSK
ESQKHGIDYVYTYKSQLRDATKQDVLVSVKCRDGYPVTDSGIKSKFKEFV
LDLAYAMECYPACELAKKKIPNTDKKVISGLIFWIDRSREDGRENESVID
KIGNFYMNQECVYETIALVDNKRAQFLYQLLSYAHSKYGKENVEFFYIDT
GLNNSSLQRVYRGKEMPYEYINSNVIPLAISNGDEKRLFIGVAEAFCKEY
LERLIGLAQELTSTWTAKVTIAFPDYNSFEHKEVVLMAKSSFENADFVKN
IEVITYKPDFRDEVI
>Methylobacter_tundripaludum_SV96|SAMN00102804|GCA_000190755.3|JH109153.1_01255 hypothetical protein
MGGKSNESGKIGEQLASSLLEMIGWKPSIHNLTIKCNTPTHLTESGNQRT
THEEDQFFIYHNPFHDDHTEIVHISVKNNIDQYPQNAALKTSFKAHLKEL
HEIIECAKHDPKLIEITNSFGAKRHKHHSGLLVWLQNDKDNIEQNIKSDL
SNSQLEQSNDVPVYLIDNARASFLLKVVDDLKRRSNKDNVDDLTTRSVKG
NVEFFYPQIGTSMGVNESRTGKMIPLELIAADIIFGFIRNTEGSVQELVI
YANQTFSVDSYKRLIAYALQFVSGSVSVIKIGMPDYNPTHHGNDAKQARL
VFNRREESITPFSFERSILNFLDEETK
>Salmonella_enterica|SAMN05944940|GCA_006914755.1|AAGPGA010000041.1_00034 hypothetical protein
MGEFSKLVGDVGENIVTNFLDLFGWENHVTNKYVKCHTQKHQKETHGIDA
LFAYHSPLESKTIENVIVSSKYSSNPYSSVPSTFKAHFEDIALAIECYNK
STLKKEINERLSTNGSCRKVETGVLFYISNDETPEKQSIINQIKNTQSNS
ELKYRTIHVIDNKRAAFLFDSITFIRKKYGKDKVNFFYPPTSLNLMMIQK
KYFGKIFPVEYISSPIIPFLIEQENNEQPIICMVCSEPYSSDLLDGLISC
TRDLVADISQNLMFVFEHYNKLNSKESLDAIKLATDKNINIEIESYNSDF
RG
>Salmonella_enterica|SAMN13086577|GCA_009338755.1|AAMMDW010000082.1_00015 hypothetical protein
MGEFSKLVGDVGENIVTNFLDLFGWENHVTNKYVKCHTQKHQKETHGIDA
LFAYHSPLESKTIENVIVSSKYSSNPYSSVPSTFKAHFEDIALAIECYNK
STLKKEINERLSTNGSCRKVETGVLFYINNDETPEKQSIINQIKNTQSNS
ELKYRTIHVIDNKRAAFLFDSITFIRKKYGKDKVNFFYPPTSLNLMMIQK
KYFGKIFPVEYISSPIIPFLIEQENNEQPIICMVCSEPYSSDLLDGLISC
TRDLVADISQNLMFVFEHYNKLNSKESLDAIKLATDKNINIEIESYNSDF
RG
>Haemophilus_parainfluenzae|SAMN09011135|GCA_003252755.1|QEPT01000004.1_00138 hypothetical protein
MAGEISKKSGDIGEKIAEKLLEKIGWKEQIHNISIACSDDNHVNSSGNQK
KSHGEDIIYLYDTPFHDDTTVIAHISVKHKMEGYGTSESAVTSEFRNHIK
GLEEIIACAKYDEGFNSLIGLTTIKKNRKDIGILIWLHSNKKEIDRSILP
IIAKSRPDLKGDTPYYIIDGARASFLLKVINDLEKRSNKGEYQFYYPKIG
TSISVESDRKGHFLPIELIVSDIIPAIVSVDSQNQFYLYSRESFSDIVYK
NLMAYALNFSAGLVSKIYIGFPDYNSVINKDMAKMIRSSFKDRREEIIPF
SYNSSILDLLQE
>Salmonella_enterica|SAMN08371053|GCA_007552755.1|AAIGZH010000004.1_00132 hypothetical protein
MGEFSKLVGDYGEDIVSHFLNIFGWENHATNKYVDCHTRKHEKNTHGIDA
LFVYNSPLESKTIENVIVSSKYSSNPYSKVASTFKSHFEDIATAIECYAK
SSLKKEINQQVISAGRYNGCKKVDTGVLFYINNDSNPDKQDIISSIKNSQ
ISSDLKYRTIHVVDNKRASFLYESITYIKNKYGYDKVNFFYPPTSLNLTI
TGKRYFGKVFPVEYISSPIIPFVIERGNQEQPIICLVSSEPFSADGIEHL
LSCTRDLVADISKNLLFVFSHYNKLNAKEDLDRLRLSLDREISIEIDSYN
ADFRG
>Salmonella_enterica_subsp._enterica_serovar_Kenya|SAMN08100346|GCA_009525755.1|AAMWJM010000009.1_00077 hypothetical protein
MGEFSKLVGDVGENIVTNFLDLFGWENHVTNKYVKCHTQKHQKETHGIDA
LFAYHSPLESKTIENVIVSSKYSSNPYSSVPSTFKAHFEDIALAIECYNK
STLKKEINERLSTNGSCRKVETGVLFYINNDETPEKQSIINQIKNTQSNS
ELKYRTIHVIDNKRAAFLFDSITFIRKKYGKDKVNFFYPPTSLNLMMIQK
KYFGKIFPVEYISSPIIPFLIEQENNEQPIICMVCSEPYSSDLLDGLISC
TRDLVADISQNLMFVFEHYNKLNSKESLDAIKLATDKNINIEIESYNSDF
RG
>Salmonella_enterica|SAMN12609946|GCA_008165755.1|AAJTSX010000017.1_00099 hypothetical protein
MGEFSKLVGDVGENIVTNFLDLFGWENHVTNKYVKCHTQKHQKETHGIDA
LFAYHSPLESKTIENVIVSSKYSSNPYSSVPSTFKAHFEDIALAIECYNK
STLKKEINERLSTNGSCRKVETGVLFYINNDETPEKQSIINQIKNTQSNS
ELKYRTIHVIDNKRAAFLFDSITFIRKKYGKDKVNFFYPPTSLNLMMIQK
KYFGKIFPVEYISSPIIPFLIEQENNEQPIICMVCSEPYSSDLLDGLISC
TRDLVADISQNLMFVFEHYNKLNSKESLDAIKLATDKNINIEIESYNSDF
RG
>Salmonella_enterica_subsp._enterica_serovar_Gaminara|SAMN11092946|GCA_007440755.1|AAHYRW010000022.1_00002 hypothetical protein
MGEFSKLVGDYGEDIVSHFLNIFGWENHATNKYVDCHTRKHEKNTHGIDA
LFVYNSPLESKTIENVIVSSKYSSNPYSKVASTFKSHFEDIATAIECYAK
SSLKKEINQQVISAGRYNGCKKVDTGVLFYINNDSNPDKQDIISSIKNSQ
ISSDLKYRTIHVVDNKRASFLYESITYIKNKYGYDKVNFFYPPTSLNLTI
TGKRYFGKVFPVEYISSPIIPFVIERGNQEQPIICLVSSEPFSADGIEHL
LSCTRDLVADISKNLLFVFSHYNKLNAKEDLDRLRLSLDREISIEIDSYN
ADFRG
>Escherichia_coli|SAMN10423946|GCA_004277755.1|AAAGYS010000028.1_00045 hypothetical protein
MGEFSKLVGDVGENIVTHFLDLFGWENHVTNKYVKCHTQKHQKETHGIDA
LFAYHSPLESKTIENVIVSSKYSSNPYSSVPSTFKAHFEDIALAIECYNK
STLKKEINERLSTNGSYRKVETGVLFYINNDDTPEKQSIINQIKNTQSNS
ALKYRTIHVIDNKRAAFLFDSITFIRNKYGKDKVNFFYPPTSLNLMMIKK
RYYGKIFPVEYISSPIIPFLIEQENNEQPIICMVCSEPYSSNLLDGLISC
TRDLVADISQNLMFVFEHYNKLNNKESLDAIRLATDKNINIKITSYNSDF
RG
>Escherichia_coli|SAMN04334702|GCA_001575755.1|LONJ01000017.1_00028 hypothetical protein
MGEFSKLVGDYGEDIVSHFLNIFGWENHATNKYVDCHTRKHEKNTHGIDA
LFVYNSPLESKTIENVIVSSKYSSNPYSKVASTFKSHFEDIATAIECYAK
SSLKKEINQQVISAGRYNGCKKVDTGVLFYINNDSNPDKQDIISSIKNSQ
ISSDLKYRTIHVVDNKRASFLYESITYIKNKYGYDKVNFFYPPTSLNLTI
TGKRYFGKVFPVEYISSPIIPFVIERGNQEQPIICLVSSEPFSADGIEHL
LSCTRDLVADISKNLLFVFSHYNKLNAKEDLDRLRLSLDREISIEIDSYN
ADFRG
>Pseudomonas_aeruginosa|SAMN04128690|GCA_001453755.1|LLSZ01000120.1_00215 hypothetical protein
MGESSKTSGENGEKITEELLRLIGWSNLLKGVSVPCNNKSHNREQSHGND
FVFIYDNPLHDSRTDVVYVSSKNSQNGYPKGDQGVRTAFKKHLSELDEIV
SCSKISGEISQKLQTFQGRRQKRHIGLLVWLHGDRKSLDRDIKPSLSNIQ
LDLSSNCPLYLVDMSRASFIKEAISHFKAIKQGKEYHFYYPKLGNVIASA
DERYGDLLPVELIASDLIPIRFVLGEKPSLCLYAKQAFSEDSLKKLCSLA
FDFADGWVEDIFIGLESYHPADDKQTKDSVLMAYQERKANIKVFCYKESI
LDLLEC
>Salmonella_enterica_subsp._enterica_serovar_Java|SAMN07431196|GCA_010719755.1|AAOLVD010000005.1_00002 hypothetical protein
MGEFSKLVGDVGENIVTNFLDLFGWENHVTNKYVKCHTQKHQKETHGIDA
LFAYHSPLESKTIENVIVSSKYSSNPYSSVPSTFKAHFEDIALAIECYNK
STLKKEINERLSTNGSCRKVETGVLFYINNDETPEKQSIINQIKNTQSNS
ELKYRTIHVIDNKRAAFLFDSITFIRKKYGKDKVNFFYPPTSLNLMMIQK
KYFGKIFPVEYISSPIIPFLIEQENNEQPIICMVCSEPYSSDLLDGLISC
TRDLVADISQNLMFVFEHYNKLNSKESLDAIKLATDKNINIEIESYNSDF
RG
>Salmonella_enterica|SAMN07342534|GCA_006122755.1|AAEQNM010000009.1_00132 hypothetical protein
MGEFSKLVGDYGEDIVSHFLNIFGWENHATNKYVDCHTRKHEKNTHGIDA
LFVYNSPLESKTIENVIVSSKYSSNPYSKVASTFKSHFEDIATAIECYAK
SSLKKEINQQVISAGRYNGCKKVDTGVLFYINNDSNPDKQDIISSIKNSQ
ISSDLKYRTIHVVDNKRASFLYESITYIKNKYGYDKVNFFYPPTSLNLTI
TGKRYFGKVFPVEYISSPIIPFVIERGNQEQPIICLVSSEPFSADGIEHL
LSCTRDLVADISKNLLFVFSHYNKLNAKEDLDRLRLSLDREISIEIDSYN
ADFRG
>Salmonella_enterica|SAMN09070779|GCA_007642755.1|AAINBT010000009.1_00132 hypothetical protein
MGEFSKLVGDYGEDIVSHFLNIFGWENHATNKYVDCHTRKHEKNTHGIDA
LFVYNSPLESKTIENVIVSSKYSSNPYSKVASTFKSHFEDIATAIECYAK
SSLKKEINQQVISAGRYNGCKKVDTGVLFYINNDSNPDKQDIISSIKNSQ
ISSDLKYRTIHVVDNKRASFLYESITYIKNKYGYDKVNFFYPPTSLNLTI
TGKRYFGKVFPVEYISSPIIPFVIERGNQEQPIICLVSSEPFSADGIEHL
LSCTRDLVADISKNLLFVFSHYNKLNAKEDLDRLRLSLDREISIEIDSYN
ADFRG
>Capnocytophaga_sp._KC07070|SAMD00129980|GCA_009684755.1|BLBC01000014.1_00274 hypothetical protein
MGEKSKKIGEYGEDYAEKFFNSVGWDSLSKGIELKCSNELHQNKKGNPSR
THGIDFLYTYQSPLVDGQLNNVIISVKDQNYPNNPNTKFREFMKELIAML
ECYDCSEEKQKVLKNYRCNSINDVGILFWINNTGKSDTDLIKSVSSVRLE
DTRDNTIYLVDNRRATFILEVMKFIKTKNDSQYSFYYPLTGRNLNPQNRS
NAGKILPIEYLNSSVIPIKLEKKSNNKEISLFLATIDHFEADEFMRLMGL
AKDISTNLVGEVIIAFPDYDQLKHSNVVNELKQGFQDADFTKTVSVINYI
NPINAL
>Klebsiella_pneumoniae_MGH_48|SAMN02138588|GCA_000492755.1|KI535579.1_00310 hypothetical protein
MTIMGEFSKYVGEVGEDIVNDFLTLFGWRNMCNNKKVDCCVSTHEKITHG
VDALYVYDSLLQKQTLVSVVVSAKYSASSYTSVKSTFRDHFKDIANTIEC
YNKSQLKRNITKNFKGSSRKEDIGVLFYLNNDENEEKDNIKGTIANTRIE
STLKFNTIHVIDNARAKFLFESLSFIRKKYKDCDFFCNNTTLNIASSKTH
TKIMPVEYITSPIIPISVASENGRRFILLCDFDFSKESLILVFNLARKLC
SDFSSHYEIYFRQYNALTDDPIIDEVKMSQINEDDDIIESIDVQISSYNS
NFRNIKNEK
>Salmonella_enterica|SAMN13336331|GCA_010904765.1|AAOYIS010000023.1_00063 hypothetical protein
MGEFSKLVGDVGENIVTNFLDLFGWENHVTNKYVKCHTQKHQKETHGIDA
LFAYHSPLESKTIENVIVSSKYSSNPYSSVPSTFKAHFEDIALAIECYNK
STLKKEINERLSTNGSCRKVETGVLFYINNDETPEKQSIINQIKNTQSNS
ELKYRTIHVIDNKRAAFLFDSITFIRKKYGKDKVNFFYPPTSLNLMMIQK
KYFGKIFPVEYISSPIIPFLIEQENNEQPIICMVCSEPYSSDLLDGLISC
TRDLVADISQNLMFVFEHYNKLNSKESLDAIKLATDKNINIEIESYNSDF
RG
>Salmonella_enterica_subsp._enterica|SAMN13508379|GCA_010906765.1|AAOUGK010000001.1_00077 hypothetical protein
MGEFSKLVGDVGENIVTNFLDLFGWENHVTNKYVKCHTQKHQKETHGIDA
LFAYHSPLESKTIENVIVSSKYSSNPYSSVPSTFKAHFEDIALAIECYNK
STLKKEINERLSTNGSCRKVETGVLFYINNDETPEKQSIINQIKNTQSNS
ELKYRTIHVIDNKRAAFLFDSITFIRKKYGKDKVNFFYPPTSLNLMMIQK
KYFGKIFPVEYISSPIIPFLIEQENNEQPIICMVCSEPYSSDLLDGLISC
TRDLVADISQNLMFVFEHYNKLNSKESLDAITLATDKNINIEIESYNSDF
RG
>Salmonella_enterica|SAMN03114990|GCA_005940765.1|AAEDFG010000045.1_00033 hypothetical protein
MGEFSKLVGDVGENIVTNFLDLFGWENHVTNKYVKCHTQKHQKETHGIDA
LFAYHSPLESKTIENVIVSSKYSSNPYSSVPSTFKAHFEDIALAIECYNK
STLKKEINERLSTNGSCRKVETGVLFYINNDETPEKQSIINQIKNTQSNS
ELKYRTIHVIDNKRAAFLFDSITFIRKKYGKDKVNFFYPPTSLNLMMIQK
KYFGKIFPVEYISSPIIPFLIEQENNEQPIICMVCSEPYSSDLLDGLISC
TRDLVADISQNLMFVFEHYNKLNSKESLDAIKLATDKNINIEIESYNSDF
RG
>Salmonella_enterica_subsp._salamae|SAMN12250439|GCA_007695765.1|AAIPSQ010000024.1_00059 hypothetical protein
MGEFSKLVGDYGEDIVSHFLNIFGWENHATNKYVDCHTRKHEKNTHGIDA
LFVYNSPLESKTIENVIVSSKYSSNPYSKVASTFKSHFEDIATAIECYAK
SSLKKEINQQVISAGRYNGCKKVDTGVLFYINNDSNPDKQDIISSIKNSQ
ISSDLKYRTIHVVDNKRASFLYESITYIKNKYGYDKVNFFYPPTSLNLTI
TGKRYFGKVFPVEYISSPIIPFVIERGNQEQPIICLVSSEPFSADGIEHL
LSCTRDLVADISKNLLFVFSHYNKLNAKEDLDRLRLSLDREISIEIDSYN
ADFRG
>Salmonella_enterica|SAMN11408612|GCA_005853765.1|AADYNA010000049.1_00002 hypothetical protein
MGEFSKLVGDYGEDIVSHFLNIFGWENHATNKYVDCHTRKHEKNTHGIDA
LFVYNSPLESKTIENVIVSSKYSSNPYSKVASTFKSHFEDIATAIECYAK
SSLKKEINQQVISAGRYNGCKKVDTGVLFYINNDSNPDKQDIISSIKNSQ
ISSDLKYRTIHVVDNKRASFLYESITYIKNKYGYDKVNFFYPPTSLNLTI
TGKRYFGKVFPVEYISSPIIPFVIERGNQEQPIICLVSSEPFSADGIEHL
LSCTRDLVADISKNLLFVFSHYNKLNAKEDLDRLRLSLDREISIEIDSYN
ADFRG
>Salmonella_enterica|SAMN10276531|GCA_005795765.1|AADUVG010000017.1_00099 hypothetical protein
MGEFSKLVGDVGENIVTNFLDLFGWENHVTNKYVKCHTQKHQKETHGIDA
LFAYHSPLESKTIENVIVSSKYSSNPYSSVPSTFKAHFEDIALAIECYNK
STLKKEINERLSTNGSCRKVETGVLFYINNDETPEKQSIINQIKNTQSNS
ELKYRTIHVIDNKRAAFLFDSITFIRKKYGKDKVNFFYPPTSLNLMMIQK
KYFGKIFPVEYISSPIIPFLIEQENNEQPIICMVCSEPYSSDLLDGLISC
TRDLVADISQNLMFVFEHYNKLNSKESLDAIKLATDKNINIEIESYNSDF
RG
>Salmonella_enterica|SAMN13512720|GCA_010840765.1|AAOUIF010000009.1_00133 hypothetical protein
MGEFSKLVGDYGEDIVSHFLNIFGWENHATNKYVDCHTRKHEKNTHGIDA
LFVYNSPLESKTIENVIVSSKYSSNPYSKVASTFKSHFEDIATAIECYAK
SSLKKEINQQVISAGRYNGCKKVDTGVLFYINNDSNPDKQDIISSIKNSQ
ISSDLKYRTIHVVDNKRASFLYESITYIKNKYGYDKVNFFYPPTSLNLTI
TGKRYFGKVFPVEYISSPIIPFVIERGNQEQPIICLVSSEPFSADGIEHL
LSCTRDLVADISKNLLFVFSHYNKLNAKEDLDRLRLSLDREISIEIDSYN
ADFRG
>Salmonella_enterica_subsp._enterica|SAMN11046598|GCA_007600765.1|AAIKEL010000005.1_00132 hypothetical protein
MGEFSKLVGDYGEDIVSHFLNIFGWENHATNKYVDCHTRKHEKNTHGIDA
LFVYNSPLESKTIENVIVSSKYSSNPYSKVASTFKSHFEDIATAIECYAK
SSLKKEINQQVISAGRYNGCKKVDTGVLFYINNDSNPDKQDIISSIKNSQ
ISSDLKYRTIHVVDNKRASFLYESITYIKNKYGYDKVNFFYPPTSLNLTI
TGKRYFGKVFPVEYISSPIIPFVIERGNQEQPIICLVSSEPFSADGIEHL
LSCTRDLVADISKNLLFVFSHYNKLNAKEDLDRLRLSLDREISIEIDSYN
ADFRG
>Salmonella_enterica|SAMN08816048|GCA_006320765.1|AAFDQC010000053.1_00002 hypothetical protein
MGEFSKLVGDYGEDIVSHFLNIFGWENHATNKYVDCHTRKHEKNTHGIDA
LFVYNSPLESKTIENVIVSSKYSSNPYSKVASTFKSHFEDIATAIECYAK
SSLKKEINQQVISAGRYNGCKKVDTGVLFYINNDSNPDKQDIISSIKNSQ
ISSDLKYRTIHVVDNKRASFLYESITYIKNKYGYDKVNFFYPPTSLNLTI
TGKRYFGKVFPVEYISSPIIPFVIERGNQEQPIICLVSSEPFSADGIEHL
LSCTRDLVADISKNLLFVFSHYNKLNAKEDLDRLRLSLDREISIEIDSYN
ADFRG
>Salmonella_enterica|SAMN08930357|GCA_006324765.1|AAFDXV010000008.1_00132 hypothetical protein
MGEFSKLVGDYGEDIVSHFLNIFGWENHATNKYVDCHTRKHEKNTHGIDA
LFVYNSPLESKTIENVIVSSKYSSNPYSKVASTFKSHFEDIATAIECYAK
SSLKKEINQQVISAGRYNGCKKVDTGVLFYINNDSNPDKQDIISSIKNSQ
ISSDLKYRTIHVVDNKRASFLYESITYIKNKYGYDKVNFFYPPTSLNLTI
TGKRYFGKVFPVEYISSPIIPFVIERGNQEQPIICLVSSEPFSADGIEHL
LSCTRDLVADISKNLLFVFSHYNKLNAKEDLDRLRLSLDREISIEIDSYN
ADFRG
>Salmonella_enterica|SAMN07586025|GCA_007082765.1|AAHAUX010000017.1_00099 hypothetical protein
MGEFSKLVGDVGENIVTNFLDLFGWENHVTNKYVKCHTQKHQKETHGIDA
LFAYHSPLESKTIENVIVSSKYSSNPYSSVPSTFKAHFEDIALAIECYNK
STLKKEINERLSTNGSCRKVETGVLFYINNDETPEKQSIINQIKNTQSNS
ELKYRTIHVIDNKRAAFLFDSITFIRKKYGKDKVNFFYPPTSLNLMMIQK
KYFGKIFPVEYISSPIIPFLIEQENNEQPIICMVCSEPYSSDLLDGLISC
TRDLVADISQNLMFVFEHYNKLNSKESLDAIKLATDKNINIEIESYNSDF
RG
>Salmonella_enterica|SAMN07515399|GCA_007049765.1|AAGYMI010000014.1_00099 hypothetical protein
MGEFSKLVGDVGENIVTNFLDLFGWENHVTNKYVKCHTQKHQKETHGIDA
LFAYHSPLESKTIENVIVSSKYSSNPYSSVPSTFKAHFEDIALAIECYNK
STLKKEINERLSTNGSCRKVETGVLFYINNDETPEKQSIINQIKNTQSNS
ELKYRTIHVIDNKRAAFLFDSITFIRKKYGKDKVNFFYPPTSLNLMMIQK
KYFGKIFPVEYISSPIIPFLIEQENNEQPIICMVCSEPYSSDLLDGLISC
TRDLVADISQNLMFVFEHYNKLNSKESLDAIKLATDKNINIEIESYNSDF
RG
>Salmonella_enterica|SAMN10345817|GCA_003754765.1|RMIX01000016.1_00099 hypothetical protein
MGEFSKLVGDVGENIVTNFLDLFGWENHVTNKYVKCHTQKHQKETHGIDA
LFAYHSPLESKTIENVIVSSKYSSNPYSSVPSTFKAHFEDIALAIECYNK
STLKKEINERLSTNGSCRKVETGVLFYINNDETPEKQSIINQIKNTQSNS
ELKYRTIHVIDNKRAAFLFDSITFIRKKYGKDKVNFFYPPTSLNLMMIQK
KYFGKIFPVEYISSPIIPFLIEQENNEQPIICMVCSEPYSSDLLDGLISC
TRDLVADISQNLMFVFEHYNKLNSKESLDAIKLATDKNINIEIESYNSDF
RG
>Salmonella_enterica|SAMN08146135|GCA_007103765.1|AAHCBA010000038.1_00033 hypothetical protein
MGEFSKLVGDVGENIVTNFLDLFGWENHVTNKYVKCHTQKHQKETHGIDA
LFAYHSPLESKTIENVIVSSKYSSNPYSSVPSTFKAHFEDIALAIECYNK
STLKKEINERLSTNGSCRKVETGVLFYINNDETPEKQSIINQIKNTQSNS
ELKYRTIHVIDNKRAAFLFDSITFIRKKYGKDKVNFFYPPTSLNLMMIQK
KYFGKIFPVEYISSPIIPFLIEQENNEQPIICMVCSEPYSSDLLDGLISC
TRDLVADISQNLMFVFEHYNKLNSKESLDAIKLATDKNINIEIESYNSDF
RG
>Salmonella_enterica_subsp._enterica_serovar_Reading|SAMN10823922|GCA_007406765.1|AAHWGP010000002.1_00380 hypothetical protein
MGEFSKLVGDYGEDIVSHFLNIFGWENHATNKYVDCHTRKHEKNTHGIDA
LFVYNSPLESKTIENVIVSSKYSSNPYSKVASTFKSHFEDIATAIECYAK
SSLKKEINQQVISAGRYNGCKKVDTGVLFYINNDSNPDKQDIISSIKNSQ
ISSDLKYRTIHVVDNKRASFLYESITYIKNKYGYDKVNFFYPPTSLNLTI
TGKRYFGKVFPVEYISSPIIPFVIERGNQEQPIICLVSSEPFSADGIEHL
LSCTRDLVADISKNLLFVFSHYNKLNAKEDLDRLRLSLDREISIEIDSYN
ADFRG
>Neisseria_sicca|SAMN08299228|GCA_003044765.1|POXX01000035.1_00007 hypothetical protein
MAGEISKKSGDIGEKIAEKLLEKIGWKEQIHNISIACSDDNHVNSSGNQK
KSHGEDIIYLYDTPFHDDTTVIAHISVKHKMEGYGTSESAVTSEFRNHIK
GLEEIIACAKYDEGFNSLIGLTTIKKNRKDIGILIWLHSNKKEIDRSILP
IIAKSRPDLKGDTPYYIIDGARASFLLKVINDLEKRSNKGEYQFYYPKIG
TSISVESDRKGHFLPIELIVSDIIPAIVSVDSQNQFYLYSRESFSDIVYK
NLMAYALNFSAGLVSKIYIGFPDYNSVINKDMAKMIRSSFKDRREEIIPF
SYNSSILDLLQE
>Salmonella_enterica|SAMN06220362|GCA_005983765.1|AAEGJM010000015.1_00099 hypothetical protein
MGEFSKLVGDVGENIVTNFLDLFGWENHVTNKYVKCHTQKHQKETHGIDA
LFAYHSPLESKTIENVIVSSKYSSNPYSSVPSTFKAHFEDIALAIECYNK
STLKKEINERLSTNGSCRKVETGVLFYINNDETPEKQSIINQIKNTQSNS
ELKYRTIHVIDNKRAAFLFDSITFIRKKYGKDKVNFFYPPTSLNLMMIQK
KYFGKIFPVEYISSPIIPFLIEQENNEQPIICMVCSEPYSSDLLDGLISC
TRDLVADISQNLMFVFEHYNKLNSKESLDAIKLATDKNINIEIESYNSDF
RG
>Bacteroidaceae_bacterium|SAMEA5849645|GCA_902363765.1|CABJBC010000004.1_00236 hypothetical protein
MGEWSKKIGEYGENLVERFLSVIGWNDPVKGITIPCYMQNGEHKNDKEES
VKTHGIDFMYSYMNPLFDGQLNNIIISSKYTMDKYPNSPTKKFKWYITDL
INTIQCYNCSEKKAEFVSQYNCSSHNDVGVLFWLSGSKDSADDLISNISS
ARIDVICNNTVYIVDNRHVAFILELIKYIKAQNKYSYSFYYPSTGLNVNP
ASRQNTGDIMPVEFLNSSLIPFKLENKSNSNETILFIGTLEKFEKDTFIR
LMGLAKDLSTNLAGQVIIGFPDYNNLSHDEIVRTSKLGFQDANYTKTVKV
VNFLNPIDTL
>Pseudomonas_aeruginosa|SAMEA5312876|GCA_900708765.1|CAADQN010000361.1_00009 hypothetical protein
MGEWSKKLGEHGEDIVEALMDLIGWKSPLKGTDLDCVKPTIHGSSDKPRR
THGVDFIFSCISPLEDNVLKHLLISSKFKADPYPPSPTNTFKDYFIDLAM
ALECFKRSSKRRQINSGYQQVSSDSISGVLFWLSGTDDTNADIVQKIANA
RGLDDFAYGTIYVIDNYRASFLFDSISHVNGKYGTNNVKFVYPSTGKNIS
ATSRITTGKVLPPEFINSGIIPFYANVSGQKTLIICCQDAFNEDAFRRLI
GFSITIALEFPDKISLAFPDYDFVKHKEIVDITKLTLADKEFASIVEVSS
YQKDFRGIAE
>Salmonella_enterica|SAMN09430529|GCA_006800765.1|AAGHJK010000022.1_00063 hypothetical protein
MGEFSKLVGDVGENIVTNFLDLFGWENHVTNKYVKCHTQKHQKETHGIDA
LFAYHSPLESKTIENVIVSSKYSSNPYSSVPSTFKAHFEDIALAIECYNK
STLKKEINERLSTNGSCRKVETGVLFYINNDETPEKQSIINQIKNTQSNS
ELKYRTIHVIDNKRAAFLFDSITFIRKKYGKDKVNFFYPPTSLNLMMIQK
KYFGKIFPVEYISSPIIPFLIEQENNEQPIICMVCSEPYSSDLLDGLISC
TRDLVADISQNLMFVFEHYNKLNSKESLDAIKLATDKNINIEIESYNSDF
RG
>Salmonella_enterica_subsp._enterica|SAMN04363782|GCA_010547765.1|AAOAYN010000003.1_00133 hypothetical protein
MGEFSKLVGDYGEDIVSHFLNIFGWENHATNKYVDCHTRKHEKNTHGIDA
LFVYNSPLESKTIENVIVSSKYSSNPYSKVASTFKSHFEDIATAIECYAK
SSLKKEINQQVISAGRYNGCKKVDTGVLFYINNDSNPDKQDIISSIKNSQ
ISSDLKYRTIHVVDNKRASFLYESITYIKNKYGYDKVNFFYPPTSLNLTI
TGKRYFGKVFPVEYISSPIIPFVIERGNQEQPIICLVSSEPFSADGIEHL
LSCTRDLVADISKNLLFVFSHYNKLNAKEDLDRLRLSLDREISIEIDSYN
ADFRG
>Vibrio_parahaemolyticus|SAMN05858279|GCA_002018775.1|MKRC01000002.1_00594 hypothetical protein
MSGEDSKSSGETGENIVSKFFKKVGWPNSNPNISFPCHFGTTHPSDADGP
RTKHGVDEHFSYLSSLETETLVHILASVKHTTGDYPKSFTNKIKGYVDDI
IYSSVCFRVSDHNADTNAIFSGNTIKNIKYVPVLFYLSSKEDKHKDYFAN
ISNTQYFKKFENEGIEEFYVVDNSKFTFMLNAIDHVTNHYSDYEIFFGHT
STSLNRMSFNQRSYSSVMPVEYLTLPYLTFVLRKNIENEEVFKCVVVANE
PFSQDSLSRHTYSALQHSDRISSVSICFPDFFLDEHKGDVSKVMQAHNIT
EQKLRVENYIPNFRNLTNE
>Salmonella_enterica|SAMN12715530|GCA_008372775.1|AAKHCR010000046.1_00036 hypothetical protein
MGEFSKLVGDVGENIVTNFLDLFGWENHVTNKYVKCHTQKHQKETHGIDA
LFAYHSPLESKTIENVIVSSKYSSNPYSSVPSTFKAHFEDIALAIECYNK
STLKKEINERLSTNGSCRKVETGVLFYINNDETPEKQSIINQIKNTQSNS
ELKYRTIHVIDNKRAAFLFDSITFIRKKYGKDKVNFFYPPTSLNLMMIQK
KYFGKIFPVEYISSPIIPFLIEQENNEQPIICMVCSEPYSSDLLDGLISC
TRDLVADISQNLMFVFEHYNKLNSKESLDAIKLATDKNINIEIESYNSDF
RG
>Salmonella_enterica|SAMN07682751|GCA_006499775.1|AAFMJZ010000030.1_00033 hypothetical protein
MGEFSKLVGDVGENIVTNFLDLFGWENHVTNKYVKCHTQKHQKETHGIDA
LFAYHSPLESKTIENVIVSSKYSSNPYSSVPSTFKAHFEDIALAIECYNK
STLKKEINERLSTNGSCRKVETGVLFYINNDETPEKQSIINQIKNTQSNS
ELKYRTIHVIDNKRAAFLFDSITFIRKKYGKDKVNFFYPPTSLNLMMIQK
KYFGKIFPVEYISSPIIPFLIEQENNEQPIICMVCSEPYSSDLLDGLISC
TRDLVADISQNLMFVFEHYNKLNSKESLDAIKLATDKNINIEIESYNSDF
RG
>Salmonella_enterica_subsp._enterica|SAMN03469939|GCA_007472775.1|AAIBCX010000002.1_00083 hypothetical protein
MGEFSKLVGDVGENIVTNFLDLFGWENHVTNKYVKCHTQKHQKETHGIDA
LFAYHSPLESKTIENVIVSSKYSSNPYSSVPSTFKAHFEDIALAIECYNK
STLKKEINERLSTNGSCRKVETGVLFYINNDETPEKQSIINQIKNTQSNS
ELKYRTIHVIDNKRAAFLFDSITFIRKKYGKDKVNFFYPPTSLNLMMIQK
KYFGKIFPVEYISSPIIPFLIEQENNEQPIICMVCSEPYSSDLLDGLISC
TRDLVADISQNLMFVFEHYNKLNSKESLDAIKLATDKNINIEIESYNSDF
RG
>Escherichia_coli|SAMN10985312|GCA_008273775.1|SJGG01000077.1_00003 hypothetical protein
MGEFSKLVGDVGENIVTHFLDLFGWENHVTNKYVKCHTQKHQKETHGIDA
LFAYHSPLESKTIENVIVSSKYSSNPYSSVPSTFKAHFEDIALAIECYNK
STLKKEINERLSTNGSYRKVETGVLFYINNDDTPEKQSIINQIKNTQSNS
ALKYRTIHVIDNKRAAFLFDSITFIRNKYGKDKVNFFYPPTSLNLMMIKK
RYYGKIFPVEYISSPIIPFLIEQENNEQPIICMVCSEPYSSNLLDGLISC
TRDLVADISQNLMFXFEHYNKLNNKESLDAIRLATDKNINIKITSYNSDF
RG
>Salmonella_enterica|SAMN10731937|GCA_005528775.1|AADCQY010000015.1_00099 hypothetical protein
MGEFSKLVGDVGENIVTNFLDLFGWENHVTNKYVKCHTQKHQKETHGIDA
LFAYHSPLESKTIENVIVSSKYSSNPYSSVPSTFKAHFEDIALAIECYNK
STLKKEINERLSTNGSCRKVETGVLFYINNDETPEKQSIINQIKNTQSNS
ELKYRTIHVIDNKRAAFLFDSITFIRKKYGKDKVNFFYPPTSLNLMMIQK
KYFGKIFPVEYISSPIIPFLIEQENNEQPIICMVCSEPYSSDLLDGLISC
TRDLVADISQNLMFVFEHYNKLNSKESLDAIKLATDKNINIEIESYNSDF
RG
>Capnocytophaga_sp._KC07105|SAMD00129981|GCA_009684775.1|BLBD01000016.1_00085 hypothetical protein
MGEKSKKIGEYGEDYAEKFFNSVGWDSLSKGIELKCSNELHQNKKGNPSR
THGIDFLYTYQSPLVDGQLNNVIISVKDQNYPNNPNTKFREFMKELIAML
ECYDCSEEKQKVLKNYRCNSINDVGILFWINNTGKSDTDLIKSVSSVRLE
DTRDNTIYLVDNRRATFILEVMKFIKTKNDSQYSFYYPLTGRNLNPQNRS
NAGKILPIEYLNSSVIPIKLEKKSNNKEISLFLATIDHFEADEFMRLMGL
AKDISTNLVGEVIIAFPDYDQLKHSNVVNELKQGFQDADFTKTVSVINYI
NPINAL
>Salmonella_enterica|SAMN09631574|GCA_005610775.1|AADIPK010000018.1_00099 hypothetical protein
MGEFSKLVGDVGENIVTNFLDLFGWENHVTNKYVKCHTQKHQKETHGIDA
LFAYHSPLESKTIENVIVSSKYSSNPYSSVPSTFKAHFEDIALAIECYNK
STLKKEINERLSTNGSCRKVETGVLFYINNDETPEKQSIINQIKNTQSNS
ELKYRTIHVIDNKRAAFLFDSITFIRKKYGKDKVNFFYPPTSLNLMMIQK
KYFGKIFPVEYISSPIIPFLIEQENNEQPIICMVCSEPYSSDLLDGLISC
TRDLVADISQNLMFVFEHYNKLNSKESLDAIKLATDKNINIEIESYNSDF
RG
>Salmonella_enterica|SAMN10391059|GCA_005699775.1|AADPBJ010000051.1_00033 hypothetical protein
MGEFSKLVGDVGENIVTNFLDLFGWENHVTNKYVKCHTQKHQKETHGIDA
LFAYHSPLESKTIENVIVSSKYSSNPYSSVPSTFKAHFEDIALAIECYNK
STLKKEINERLSTNGSCRKVETGVLFYINNDETPEKQSIINQIKNTQSNS
ELKYRTIHVIDNKRAAFLFDSITFIRKKYGKDKVNFFYPPTSLNLMMIQK
KYFGKIFPVEYISSPIIPFLIEQENNEQPIICMVCSEPYSSDLLDGLISC
TRDLVADISQNLMFVFEHYNKLNSKESLDAIKLATDKNINIEIESYNSDF
RG
>Salmonella_enterica_subsp._enterica_serovar_Litchfield|SAMN10140154|GCA_007320775.1|AAHQAX010000022.1_00063 hypothetical protein
MGEFSKLVGDVGENIVTNFLDLFGWENHVTNKYVKCHTQKHQKETHGIDA
LFAYHSPLESKTIENVIVSSKYSSNPYSSVPSTFKAHFEDIALAIECYNK
STLKKEINERLSTNGSCRKVETGVLFYINNDETPEKQSIINQIKNTQSNS
ELKYRTIHVIDNKRAAFLFDSITFIRKKYGKDKVNFFYPPTSLNLMMIQK
KYFGKIFPVEYISSPIIPFLIEQENNEQPIICMVCSEPYSSDLLDGLISC
TRDLVADISQNLMFVFEHYNKLNSKESLDAIKLATDKNINIEIESYNSDF
RG
>Pseudomonas_sp._FW306-02-H06B|SAMN08323819|GCA_002883775.1|POHI01000006.1_00133 hypothetical protein
MGEWSKSIGEHGEDIVFSFLKFIGWKAAIKGIDVNCIRPTAHQVSSSERS
THGIDYVYTGQSPLEDGVLKHLCISSKFSTQAYPSSPANTFKSHFTDLAM
AMECFKRSPQKKQLNTGYTGISAEVVSGVLFWINDKDDKDHDVVTEVASC
RGLDDFQYGTIYVVDNRRASFLYEAISYIRNTFGAANVKFLYPSTGKNVD
PSQRVATGDVLPAEYLTSGIIPFFIDDGDKKKLAVCCDDEFTQEGLRRLI
GYLGSVALDFPQQILIAFPDYSFSQHSRQASLATASIADKRLADLVEVVS
YRSDFRRIA
>Salmonella_enterica|SAMN10589427|GCA_005719775.1|AADQDN010000045.1_00036 hypothetical protein
MGEFSKLVGDVGENIVTNFLDLFGWENHVTNKYVKCHTQKHQKETHGIDA
LFAYHSPLESKTIENVIVSSKYSSNPYSSVPSTFKAHFEDIALAIECYNK
STLKKEINERLSTNGSCRKVETGVLFYINNDETPEKQSIINQIKNTQSNS
ELKYRTIHVIDNKRAAFLFDSITFIRKKYGKDKVNFFYPPTSLNLMMIQK
KYFGKIFPVEYISSPIIPFLIEQENNEQPIICMVCSEPYSSDLLDGLISC
TRDLVADISQNLMFVFEHYNKLNSKESLDAIKLATDKNINIEIESYNSDF
RG
>Salmonella_enterica|SAMN11359545|GCA_005738775.1|AADSKF010000012.1_00132 hypothetical protein
DNKRASFLYESITYIKNKYGYDKVNFFYPPTSLNLTITGKRYFGKVFPVE
YISSPIIPFVIERGNQEQPIICLVSSEPFSADGIEHLLSCTRDLVADISK
NLLFVFSHYNKLNAKEDLDRLRLSLDREISIEIDSYNADFRG
>Salmonella_enterica_subsp._enterica_serovar_4_5_12_b_-|SAMN10457094|GCA_007357775.1|AAHSTK010000009.1_00132 hypothetical protein
MGEFSKLVGDYGEDIVSHFLNIFGWENHATNKYVDCHTRKHEKNTHGIDA
LFVYNSPLESKTIENVIVSSKYSSNPYSKVASTFKSHFEDIATAIECYAK
SSLKKEINQQVISAGRYNGCKKVDTGVLFYINNDSNPDKQDIISSIKNSQ
ISSDLKYRTIHVVDNKRASFLYESITYIKNKYGYDKVNFFYPPTSLNLTI
TGKRYFGKVFPVEYISSPIIPFVIERGNQEQPIICLVSSEPFSADGIEHL
LSCTRDLVADISKNLLFVFSHYNKLNAKEDLDRLRLSLDREISIEIDSYN
ADFRG
>Aeromonas_caviae|SAMEA2752423|GCA_000819785.1|CDBK01000065.1_00017 hypothetical protein
MAGERSKTIGEVGEKIADKFFSRIGWNSPQKGMYYTCYNPNAHALPEAKG
GEKKQHGIDFQYSYKSSLESNTLNNLIISIKHIKDSKYPQSATEKFKGYI
RDLVHTTECFQRSAERRDINSAFKGCTQINDIPVLFFISSLDDDDTDFVT
RLQSSRFISEHDVKQLYVIDNKKVTFILKTIDFIEYTYQDWEWYFYHPLT
GLNLNDNTIVLHSNKLQVEYLTSPIIPFLLKKKVGEHDTFKFIVSTINGF
SEDNFSKLITYCRDNTLDHVSDFEVLTPDYFSDDHDAIKRKVLSSFETSI
NISIKNYLPTFRSLANE
>Vibrio_parahaemolyticus|SAMN02741388|GCA_000707785.2|JNTJ02000033.1_00724 hypothetical protein
MSGEDSKSSGETGENIVSKFFKKVGWPNSNPNISFPCHFGTTHPSDADGP
RTKHGVDEHFSYLSSLETETLVHILASVKHTTGDYPKSFTNKIKGYVDDI
IYSSVCFRVSDHNADTNAIFSGNTIKNIKYVPVLFYLSSKEDKHKDYFAN
ISNTQYFKKFENEGIEEFYVVDNSKFTFMLNAIDHVTNHYSDYEIFFGHT
STSLNRMSFNQRSYSSVMPVEYLTLPYLTFVLRKNIENEEVFKCVVVANE
PFSQDSLSRHTYSALQHSDRISSVSICFPDFFLDEHKGDVSKVMQAHNIT
EQKLRVENYIPNFRNLTNE
>Salmonella_enterica|SAMN11266329|GCA_005501785.1|AADBAB010000009.1_00132 hypothetical protein
MGEFSKLVGDYGEDIVSHFLNIFGWENHATNKYVDCHTRKHEKNTHGIDA
LFVYNSPLESKTIENVIVSSKYSSNPYSKVASTFKSHFEDIATAIECYAK
SSLKKEINQQVISAGRYNGCKKVDTGVLFYINNDSNPDKQDIISSIKNSQ
ISSDLKYRTIHVVDNKRASFLYESITYIKNKYGYDKVNFFYPPTSLNLTI
TGKRYFGKVFPVEYISSPIIPFVIERGNQEQPIICLVSSEPFSADGIEHL
LSCTRDLVADISKNLLFVFSHYNKLNAKEDLDRLRLSLDREISIEIDSYN
ADFRG
>Salmonella_enterica|SAMN08331840|GCA_006190785.1|AAEVHI010000050.1_00033 hypothetical protein
MGEFSKLVGDVGENIVTNFLDLFGWENHVTNKYVKCHTQKHQKETHGIDA
LFAYHSPLESKTIENVIVSSKYSSNPYSSVPSTFKAHFEDIALAIECYNK
STLKKEINERLSTNGSCRKVETGVLFYINNDETPEKQSIINQIKNTQSNS
ELKYRTIHVIDNKRAAFLFDSITFIRKKYGKDKVNFFYPPTSLNLMMIQK
KYFGKIFPVEYISSPIIPFLIEQENNEQPIICMVCSEPYSSDLLDGLISC
TRDLVADISQNLMFVFEHYNKLNSKESLDAIKLATDKNINIEIESYNSDF
RG
>Salmonella_enterica|SAMN12324651|GCA_007705785.1|AAIQKJ010000016.1_00099 hypothetical protein
MGEFSKLVGDVGENIVTNFLDLFGWENHVTNKYVKCHTQKHQKETHGIDA
LFAYHSPLESKTIENVIVSSKYSSNPYSSVPSTFKAHFEDIALAIECYNK
STLKKEINERLSTNGSCRKVETGVLFYINNDETPEKQSIINQIKNTQSNS
ELKYRTIHVIDNKRAAFLFDSITFIRKKYGKDKVNFFYPPTSLNLMMIQK
KYFGKIFPVEYISSPIIPFLIEQENNEQPIICMVCSEPYSSDLLDGLISC
TRDLVADISQNLMFVFEHYNKLNSKESLDAIKLATDKNINIEIESYNSDF
RG
>Flavobacteriales_bacterium_UBA5538|SAMN06455136|GCA_002426785.1|DINO01000039.1_00002 hypothetical protein
MAELQKRIGGNGENIAKEFLKRIGWKEVLFNEDIESYDKEFRKSHNGMDG
FYYYKNPFIDDSITNVLISVKHSKNPYVKSKIITDFKSHSYDLSKVIESF
TKSKLRSETSGSEKNVSSVFNRGLIIWINADQNNELDLFDELDSIDFDTE
TKHDGIFLIDNTRFDFIDKCLNFLDAHYGDYERFYIYFANGLNNNNVSRR
TGNIMPLEFINSSILPFVLKKGDVSILVLFSIDNFDTESLIQIIGLAKNL
SNGVNGATLICYPDYSKTIHENNVAITKRKVEDSNFTENLNVVNYINYQR
N
>Salmonella_enterica|SAMN11605081|GCA_005858785.1|AADYXX010000018.1_00002 hypothetical protein
MGEFSKLVGDYGEDIVSHFLNIFGWENHATNKYVDCHTRKHEKNTHGIDA
LFVYNSPLESKTIENVIVSSKYSSNPYSKVASTFKSHFEDIATAIECYAK
SSLKKEINQQVISAGRYNGCKKVDTGVLFYINNDSNPDKQDIISSIKNSQ
ISSDLKYRTIHVVDNKRASFLYESITYIKNKYGYDKVNFFYPPTSLNLTI
TGKRYFGKVFPVEYISSPIIPFVIERGNQEQPIICLVSSEPFSADGIEHL
LSCTRDLVADISKNLLFVFSHYNKLNAKEDLDRLRLSLDREISIEIDSYN
ADFRG
>Salmonella_enterica_subsp._enterica_serovar_4_5_12_b_-|SAMN08724269|GCA_010595785.1|AAODSD010000009.1_00132 hypothetical protein
MGEFSKLVGDYGEDIVSHFLNIFGWENHATNKYVDCHTRKHEKNTHGIDA
LFVYNSPLESKTIENVIVSSKYSSNPYSKVASTFKSHFEDIATAIECYAK
SSLKKEINQQVISAGRYNGCKKVDTGVLFYINNDSNPDKQDIISSIKNSQ
ISSDLKYRTIHVVDNKRASFLYESITYIKNKYGYDKVNFFYPPTSLNLTI
TGKRYFGKVFPVEYISSPIIPFVIERGNQEQPIICLVSSEPFSADGIEHL
LSCTRDLVADISKNLLFVFSHYNKLNAKEDLDRLRLSLDREISIEIDSYN
ADFRG
>Salmonella_enterica_subsp._enterica_serovar_Gaminara|SAMN03477469|GCA_011099785.1|AAPGUB010000027.1_00005 hypothetical protein
MGEFSKLVGDYGEDIVSHFLNIFGWENHATNKYVDCHTRKHEKNTHGIDA
LFVYNSPLESKTIENVIVSSKYSSNPYSKVASTFKSHFEDIATAIECYAK
SSLKKEINQQVISAGRYNGCKKVDTGVLFYINNDSNPDKQDIISSIKNSQ
ISSDLKYRTIHVVDNKRASFLYESITYIKNKYGYDKVNFFYPPTSLNLTI
TGKRYFGKVFPVEYISSPIIPFVIERGNQEQPIICLVSSEPFSADGIEHL
LSCTRDLVADISKNLLFVFSHYNKLNAKEDLDRLRLSLDREISIEIDSYN
ADFRG
>Salmonella_enterica|SAMN09696083|GCA_006825785.1|AAGJDB010000036.1_00035 hypothetical protein
MGEFSKLVGDVGENIVTNFLDLFGWENHVTNKYVKCHTQKHQKETHGIDA
LFAYHSPLESKTIENVIVSSKYSSNPYSSVPSTFKAHFEDIALAIECYNK
STLKKEINERLSTNGSCRKVETGVLFYINNDETPEKQSIINQIKNTQSNS
ELKYRTIHVIDNKRAAFLFDSITFIRKKYGKDKVNFFYPPTSLNLMMIQK
KYFGKIFPVEYISSPIIPFLIEQENNEQPIICMVCSEPYSSDLLDGLISC
TRDLVADISQNLMFVFEHYNKLNSKESLDAIKLATDKNINIEIESYNSDF
RG
>Salmonella_enterica_subsp._enterica|SAMN03577318|GCA_010669785.1|AAOHTW010000014.1_00068 hypothetical protein
MGEFSKLVGDVGENIVTNFLDLFGWENHVTNKYVKCHTQKHQKETHGIDA
LFAYHSPLESKTIENVIVSSKYSSNPYSSVPSTFKAHFEDIALAIECYNK
STLKKEINERLSTNGSCRKVETGVLFYISNDETPEKQSIINQIKNTQSNS
ELKYRTIHVIDNKRAAFLFDSITFIRKKYGKDKVNFFYPPTSLNLMMIQK
KYFGKIFPVEYISSPIIPFLIEQENNEQPIICMVCSEPYSSDLLDGLISC
TRDLVADISQNLMFVFEHYNKLNSKESLDAIKLATDKNINIEIESYNSDF
RG
>Pseudomonas_sp._FW306-2-11AA|SAMN08323817|GCA_002883785.1|POHK01000001.1_00290 hypothetical protein
MGEWSKSIGEHGEDIVFSFLKFIGWKAAIKGIDVNCIRPTAHQVSSSERS
THGIDYVYTGQSPLEDGVLKHLCISSKFSTQAYPSSPANTFKSHFTDLAM
AMECFKRSPQKKQLNTGYTGISAEVVSGVLFWINDKDDKDHDVVTEVASC
RGLDDFQYGTIYVVDNRRASFLYEAISYIRNTFGAANVKFLYPSTGKNVD
PSQRVATGDVLPAEYLTSGIIPFFIDDGDKKKLAVCCDDEFTQEGLRRLI
GYLGSVALDFPQQILIAFPDYSFSQHSRQASLATASIADKRLADLVEVVS
YRSDFRRIA
>Flavobacterium_psychrophilum|SAMN02941919|GCA_000971785.2|LRTL01000006.1_00055 hypothetical protein
MGEWSKTVGEKGEEIVNYFFNEILGYKTILSNESIVCNKGLKHKSNSSKS
NKTTHGIDALISAKSPLEDNLLDIGIISSKFTSSIYPNSPKTLFKEYIAD
LAFTIECFKNSKLYSDINQKFSNVNRTDITGILVWASNKSSQKEEIISKV
SNIILDNDLIFDKIIIVDNDRINFFVETVQNAKKEFGVENVKFVYHNSNL
NTIGLQSASYGDFLPTNYLFSNIIPIRVINKNEIEFIIFSKENFSKENFS
KLLAFAKSFDLLHSVNNIILSFSDFNDLTDEPIILSELLNFDHYQYGKNL
FVKTHLSDFRNTKKS
>Salmonella_enterica|SAMN09510627|GCA_006714785.1|AAGBFO010000018.1_00099 hypothetical protein
MGEFSKLVGDVGENIVTNFLDLFGWENHVTNKYVKCHTQKHQKETHGIDA
LFAYHSPLESKTIENVIVSSKYSSNPYSSVPSTFKAHFEDIALAIECYNK
STLKKEINERLSTNGSCRKVETGVLFYINNDETPEKQSIINQIKNTQSNS
ELKYRTIHVIDNKRAAFLFDSITFIRKKYGKDKVNFFYPPTSLNLMMIQK
KYFGKIFPVEYISSPIIPFLIEQENNEQPIICMVCSEPYSSDLLDGLISC
TRDLVADISQNLMFVFEHYNKLNSKESLDAIKLATDKNINIEIESYNSDF
RG
>Salmonella_enterica|SAMN09990411|GCA_006834785.1|AAGJSJ010000009.1_00132 hypothetical protein
MGEFSKLVGDYGEDIVSHFLNIFGWENHATNKYVDCHTRKHEKNTHGIDA
LFVYNSPLESKTIENVIVSSKYSSNPYSKVASTFKSHFEDIATAIECYAK
SSLKKEINQQVISAGRYNGCKKVDTGVLFYINNDSNPDKQDIISSIKNSQ
ISSDLKYRTIHVVDNKRASFLYESITYIKNKYGYDKVNFFYPPTSLNLTI
TGKRYFGKVFPVEYISSPIIPFVIERGNQEQPIICLVSSEPFSADGIEHL
LSCTRDLVADISKNLLFVFSHYNKLNAKEDLDRLRLSLDREISIEIDSYN
ADFRG
>Salmonella_enterica_subsp._enterica_serovar_Kenya|SAMN09423107|GCA_006976785.1|AAGTQN010000009.1_00077 hypothetical protein
MGEFSKLVGDVGENIVTNFLDLFGWENHVTNKYVKCHTQKHQKETHGIDA
LFAYHSPLESKTIENVIVSSKYSSNPYSSVPSTFKAHFEDIALAIECYNK
STLKKEINERLSTNGSCRKVETGVLFYINNDETPEKQSIINQIKNTQSNS
ELKYRTIHVIDNKRAAFLFDSITFIRKKYGKDKVNFFYPPTSLNLMMIQK
KYFGKIFPVEYISSPIIPFLIEQENNEQPIICMVCSEPYSSDLLDGLISC
TRDLVADISQNLMFVFEHYNKLNSKESLDAIKLATDKNINIEIESYNSDF
RG
>Salmonella_enterica_subsp._enterica_serovar_Litchfield|SAMN08799036|GCA_010784795.1|AAOPAZ010000016.1_00099 hypothetical protein
MGEFSKLVGDVGENIVTNFLDLFGWENHVTNKYVKCHTQKHQKETHGIDA
LFAYHSPLESKTIENVIVSSKYSSNPYSSVPSTFKAHFEDIALAIECYNK
STLKKEINERLSTNGSCRKVETGVLFYINNDETPEKQSIINQIKNTQSNS
ELKYRTIHVIDNKRAAFLFDSITFIRKKYGKDKVNFFYPPTSLNLMMIQK
KYFGKIFPVEYISSPIIPFLIEQENNEQPIICMVCSEPYSSDLLDGLISC
TRDLVADISQNLMFVFEHYNKLNSKESLDAIKLATDKNINIEIESYNSDF
RG
>Hafnia_alvei|SAMN07206916|GCA_003253795.1|CP021971.1_00983 hypothetical protein
MGELSKTSGENGEKITEELLRLIGWNNLLKGVSVPCINKDHNREKTHGND
FVFIYDNPLHDSRTDVVYISSKNAKKGYPKGDQGVRTTFKKHLSELDEIV
SCSKISSEISQKLKTFQGRRQKKHVGLLVWLHGNSENLEKDIKPALSNIQ
LDLSSNCPLYLLDMSRASFIKEAISHFRAIKQGKEYSFYYPKLGNVIASV
DERYGDVLPIELIASDIIPIRFTLGERPSLCLYAKQTFSEESLKKICSLA
FDFADGWVEDIFIGLESYHPADDKQAKDAVLMAYQERKARIKVFCYKESL
LDLLEY
>Salmonella_enterica|SAMN10241165|GCA_005548795.1|AADEDN010000016.1_00099 hypothetical protein
MGEFSKLVGDVGENIVTNFLDLFGWENHVTNKYVKCHTQKHQKETHGIDA
LFAYHSPLESKTIENVIVSSKYSSNPYSSVPSTFKAHFEDIALAIECYNK
STLKKEINERLSTNGSCRKVETGVLFYINNDETPEKQSIINQIKNTQSNS
ELKYRTIHVIDNKRAAFLFDSITFIRKKYGKDKVNFFYPPTSLNLMMIQK
KYFGKIFPVEYISSPIIPFLIEQENNEQPIICMVCSEPYSSDLLDGLISC
TRDLVADISQNLMFVFEHYNKLNSKESLDAIKLATDKNINIEIESYNSDF
RG
>Salmonella_enterica|SAMN07279066|GCA_006073795.1|AAEMWY010000009.1_00126 hypothetical protein
MGEFSKLVGDYGEDIVSHFLNIFGWENHATNKYVDCHTRKHEKNTHGIDA
LFVYNSPLESKTIENVIVSSKYSSNPYSKVASTFKSHFEDIATAIECYAK
SSLKKEINQQVISAGRYNGCKKVDTGVLFYINNDSNPDKQDIISSIKNSQ
ISSDLKYRTIHVVDNKRASFLYESITYIKNKYGYDKVNFFYPPTSLNLTI
TGKRYFGKVFPVEYISSPIIPFVIERGNQEQPIICLVSSEPFSADGIEHL
LSCTRDLVADISKNLLFVFSHYNKLNAKEDLDRLRLSLDREISIEIDSYN
ADFRG
>Salmonella_enterica|SAMN10851843|GCA_005729795.1|AADRCE010000004.1_00132 hypothetical protein
MGEFSKLVGDYGEDIVSHFLNIFGWENHATNKYVDCHTRKHEKNTHGIDA
LFVYNSPLESKTIENVIVSSKYSSNPYSKVASTFKSHFEDIATAIECYAK
SSLKKEINQQVISAGRYNGCKKVDTGVLFYINNDSNPDKQDIISSIKNSQ
ISSDLKYRTIHVVDNKRASFLYESITYIKNKYGYDKVNFFYPPTSLNLTI
TGKRYFGKVFPVEYISSPIIPFVIERGNQEQPIICLVSSEPFSADGIEHL
LSCTRDLVADISKNLLFVFSHYNKLNAKEDLDRLRLSLDREISIEIDSYN
ADFRG
>Escherichia_coli|SAMN05440390|GCA_002463795.1|NTPL01000006.1_00070 hypothetical protein
MGEFSKLVGDVGENIVTHFLDLFGWENHVTNKYVKCHTQKHQKETHGIDA
LFAYHSPLESKTIENVIVSSKYSSNPYSSVPSTFKAHFEDIALAIECYNK
STLKKEINERLSTNGSYRKVETGVLFYINNDDTPEKQSIINQIKNTQSNS
ALKYRTIHVIDNKRAAFLFDSITFIRNKYGKDKVNFFYPPTSLNLMMIKK
RYYGKIFPVEYISSPIIPFLIEQENNEQPIICMVCSEPYSSNLLDGLISC
TRDLVADISQNLMFVFEHYNKLNNKESLDAIRLATDKNINIKITSYNSDF
RG
>Salmonella_enterica_subsp._enterica_serovar_Nottingham|SAMN10866864|GCA_007654795.1|AAINVO010000026.1_00047 hypothetical protein
MGEFSKLVGDYGEDIVSHFLNIFGWENHATNKYVDCHTRKHEKNTHGIDA
LFVYNSPLESKTIENVIVSSKYSSNPYSKVASTFKSHFEDIATAIECYAK
SSLKKEINQQVISAGRYNGCKKVDTGVLFYINNDSNPDKQDIISSIKNSQ
ISSDLKYRTIHVVDNKRASFLYESITYIKNKYGYDKVNFFYPPTSLNLTI
TGKRYFGKVFPVEYISSPIIPFVIERGNQEQPIICLVSSEPFSADGIEHL
LSCTRDLVADISKNLLFVFSHYNKLNAKEDLDRLRLSLDREISIEIDSYN
ADFRG
>Salmonella_enterica_subsp._enterica_serovar_Nottingham|SAMN10866864|GCA_007654795.1|AAINVO010000090.1_00020 hypothetical protein
MGEFSKLVGDYGEDIVSHFLNIFGWENHATNKYVDCHTRKHEKNTHGIDA
LFVYNSPLESKTIENVIVSSKYSSNPYSKVASTFKSHFEDIATAIECYAK
SSLKKEINQQVISAGRYNGCKKVDTGVLFYINNDSNPDKQDIISSIKNSQ
ISSDLKYRTIHVVDNKRASFLYESITYIKNKYGYDKVNFFYPPTSLNLTI
TGKRYFGKVFPVEYISSPIIPFVIERGNQEQPIICLVSSEPFSADGIEHL
LSCTRDLVADISKNLLFVFSHYNKLNAKEDLDRLRLSLDREISIEIDSYN
ADFRG
>Salmonella_enterica|SAMN10450652|GCA_005703795.1|AADPLL010000007.1_00133 hypothetical protein
MGEFSKLVGDYGEDIVSHFLNIFGWENHATNKYVDCHTRKHEKNTHGIDA
LFVYNSPLESKTIENVIVSSKYSSNPYSKVASTFKSHFEDIATAIECYAK
SSLKKEINQQVISAGRYNGCKKVDTGVLFYINNDSNPDKQDIISSIKNSQ
ISSDLKYRTIHVVDNKRASFLYESITYIKNKYGYDKVNFFYPPTSLNLTI
TGKRYFGKVFPVEYISSPIIPFVIERGNQEQPIICLVSSEPFSADGIEHL
LSCTRDLVADISKNLLFVFSHYNKLNAKEDLDRLRLSLDREISIEIDSYN
ADFRG
>Snodgrassella_alvi|SAMN05609469|GCA_002777795.1|MEIT01000085.1_00002 hypothetical protein
MGENSKTSGENGEKLTKEFFELIGWKGAVKGVSVKCCNSEHECKTHGNDY
VYIYDNFLHENRTDVVFVSCKNSKDGYPKATKSLQNLFKKHLNELEKIAD
CSKFDHDIDKMVHNQEVRKNKNYIGLLIWTHGNSESLHKDIKTELKNIQL
NLTSKIPLYFVDMSRFSFIVDALTHLQYENASDEYNFYYPKLGDIISSED
KRYGKKLPIELLVSDLIPIRIEKGENISLHLYANQDFSEENLKKLCSLAL
DFAGDWVQNISIKFRTYHPANDIQIKDSVLMTFNNNVNIDVSSFNKNSLN
LLEKK
>Salmonella_enterica_subsp._enterica_serovar_Litchfield|SAMN08774936|GCA_010944795.1|AAPBWA010000014.1_00099 hypothetical protein
MGEFSKLVGDVGENIVTNFLDLFGWENHVTNKYVKCHTQKHQKETHGIDA
LFAYHSPLESKTIENVIVSSKYSSNPYSSVPSTFKAHFEDIALAIECYNK
STLKKEINERLSTNGSCRKVETGVLFYINNDETPEKQSIINQIKNTQSNS
ELKYRTIHVIDNKRAAFLFDSITFIRKKYGKDKVNFFYPPTSLNLMMIQK
KYFGKIFPVEYISSPIIPFLIEQENNEQPIICMVCSEPYSSDLLDGLISC
TRDLVADISQNLMFVFEHYNKLNSKESLDAIKLATDKNINIEIESYNSDF
RG
>Pseudomonadales_bacterium_RIFCSPLOWO2_12_60_38|SAMN04313800|GCA_001828795.1|MHZO01000014.1_00126 hypothetical protein
MGEWSKKLGERGEHITESLLNLIGWKAALKGHEFDCLKPGPHSATGTPRR
THGADFVFSCLSPLEDGVLKHLVISSKFTSGPYPTSPGTIFKDHFSDLAT
TVECFNRSPLKRSVNQGYPSASGQSLAGILCWFSAASDADADVVSQVAGS
RNLDTANYGTIYVIDNHRANFLFEAIAYARNRFGAENVRFLYPSTGKNVS
PIERVTNGTILPPEYLNSGLIPFFIQEHERKSLLICCQDPFSIEAVKRMI
GFSMDIAMEFPDKVALAFPDYNYVDHEEIADIAKLSIANKEFASIVEFES
YQADFRG
>Neisseria_sp._HMSC061H08|SAMN04498643|GCA_001836795.1|KV830576.1_00021 hypothetical protein
MAGEISKKSGDIGEKIAEKLLEKIGWKEQIHNISIACSDDNHVNSSGNQK
KSHGEDIIYLYDTPFHDDTTVIAHISVKHKMEGYGTSESAVTSEFRSHIK
ELEEIIACARYDEKINSLIELSSIKKNRKDIGILIWLHSNKDSFEKSILP
IIAKSRLSLEGNTPYYVIDSARASFLLKVINDLEKQSNKGEYQFYYPKIG
TSISVESDRKGHFLPIELIVSDIIPAIVPVDSQNQFYLYSRESFSDIAYK
NLMAYALNFSAGLVSKIHIGFPDYNSVINKDMAKMIRSSFKDRREEIIPF
SYNSSILDLLQE
>Parabacteroides_distasonis|SAMN10024823|GCA_003671805.1|RAYI01000006.1_00006 hypothetical protein
MGEWSKKIGEHGENIVEKFLSIIGWLEPVKGITMPCSMLNGEHKNDKGES
VKTHGIDFMYSYINPLIDGQLNNVIISSKYSMEKYPNSPTQKFKWFMTDL
INTMQCFGCSEKRTEIVEQHSCGSVNDIGVLFWLNGAKDSNDDLISVISS
AKIDIACNNPIYIVDNRHIAFILELMKYIKSLQNYNYSFYYPSTGLNINP
ISRKNTGDFLPVEYINSSLIPFKLENKNNPNETILFIGTIEDFEKDSFIR
LMGLAKDLSTNLAGQVIIGFHDYNNLSHEELVRISKLGFQDANYTKTVKV
VNFLNPINAL
>Salmonella_enterica|SAMN13149856|GCA_009411805.1|AAMQIN010000015.1_00099 hypothetical protein
MGEFSKLVGDVGENIVTNFLDLFGWENHVTNKYVKCHTQKHQKETHGIDA
LFAYHSPLESKTIENVIVSSKYSSNPYSSVPSTFKAHFEDIALAIECYNK
STLKKEINERLSTNGSCRKVETGVLFYINNDETPEKQSIINQIKNTQSNS
ELKYRTIHVIDNKRAAFLFDSITFIRKKYGKDKVNFFYPPTSLNLMMIQK
KYFGKIFPVEYISSPIIPFLIEQENNEQPIICMVCSEPYSSDLLDGLISC
TRDLVADISQNLMFVFEHYNKLNSKESLDAIKLATDKNINIEIESYNSDF
RG
>Escherichia_coli|SAMD00077308|GCA_005388805.1|BFTR01000027.1_00088 hypothetical protein
MGEFSKLVGDYGEDIVSHFLNIFGWENHATNKYVDCHTRKHEKNTHGIDA
LFVYNSPLESKTIENVIVSSKYSSNPYSKVASTFKSHFEDIATAIECYAK
SSLKKEINQQVISAGRYNGCKKVDTGVLFYINNDSNPDKQDIISSIKNSQ
ISSDLKYRTIHVVDNKRASFLYESITYIKNKYGYDKVNFFYPPTSLNLTI
TGKRYFGKVFPVEYISSPIIPFVIERGNQEQPIICLVSSEPFSADGIEHL
LSCTRDLVADISKNLLFVFSHYNKLNAKEDLDRLRLSLDREISIEIDSYN
ADFRG
>Salmonella_enterica|SAMN10276763|GCA_005794805.1|AADUVH010000017.1_00099 hypothetical protein
MGEFSKLVGDVGENIVTNFLDLFGWENHVTNKYVKCHTQKHQKETHGIDA
LFAYHSPLESKTIENVIVSSKYSSNPYSSVPSTFKAHFEDIALAIECYNK
STLKKEINERLSTNGSCRKVETGVLFYINNDETPEKQSIINQIKNTQSNS
ELKYRTIHVIDNKRAAFLFDSITFIRKKYGKDKVNFFYPPTSLNLMMIQK
KYFGKIFPVEYISSPIIPFLIEQENNEQPIICMVCSEPYSSDLLDGLISC
TRDLVADISQNLMFVFEHYNKLNSKESLDAIKLATDKNINIEIESYNSDF
RG
>Salmonella_enterica|SAMN09681684|GCA_006659805.1|AAFXDA010000033.1_00036 hypothetical protein
MGEFSKLVGDVGENIVTNFLDLFGWENHVTNKYVKCHTQKHQKETHGIDA
LFAYHSPLESKTIENVIVSSKYSSNPYSSVPSTFKAHFEDIALAIECYNK
STLKKEINERLSTNGSCRKVETGVLFYINNDETPEKQSIINQIKNTQSNS
ELKYRTIHVIDNKRAAFLFDSITFIRKKYGKDKVNFFYPPTSLNLMMIQK
KYFGKIFPVEYISSPIIPFLIEQENNEQPIICMVCSEPYSSDLLDGLISC
TRDLVADISQNLMFVFEHYNKLNSKESLDAIKLATDKNINIEIESYNSDF
RG
>Desulfovibrio_sp._DS-1|SAMN10605239|GCA_004103805.1|RZTW01000017.1_00056 hypothetical protein
MGGELSKKSGEIGEDIAQNLLAQLGWKLTLDNFSVACNNDLHINKNGNSK
VSHGEDRVYIYHNPFHDDSSEIVHISVKHTLNKYPSGATLKTHLKEYISE
LQETIDCARYSPELKTAISSHVLRKNKKHSGLLVWVSSHPDEVNRNIIRD
LVNVRLDCEWKYPVYLIDNARAHFLANAVSGAKECFKAEEVEFFYPQMGT
AITATEPRSGFFLPLELVASDILPVLYKDSERVELVFYANQHFSLDAYTK
LLTYAMRFSYGLVSRIRIGMPDFNPAYHGNDVKSARMKFSDRREEIVPFC
FNKTILNPASED
>Salmonella_enterica|SAMN07227121|GCA_006699805.1|AAGACH010000013.1_00099 hypothetical protein
MGEFSKLVGDVGENIVTNFLDLFGWENHVTNKYVKCHTQKHQKETHGIDA
LFAYHSPLESKTIENVIVSSKYSSNPYSSVPSTFKAHFEDIALAIECYNK
STLKKEINERLSTNGSCRKVETGVLFYINNDETPEKQSIINQIKNTQSNS
ELKYRTIHVIDNKRAAFLFDSITFIRKKYGKDKVNFFYPPTSLNLMMIQK
KYFGKIFPVEYISSPIIPFLIEQENNEQPIICMVCSEPYSSDLLDGLISC
TRDLVADISQNLMFVFEHYNKLNSKESLDAIKLATDKNINIEIESYNSDF
RG
>Salmonella_enterica_subsp._enterica_serovar_Litchfield|SAMN08144265|GCA_009587805.1|AANADF010000043.1_00033 hypothetical protein
MGEFSKLVGDVGENIVTNFLDLFGWENHVTNKYVKCHTQKHQKETHGIDA
LFAYHSPLESKTIENVIVSSKYSSNPYSSVPSTFKAHFEDIALAIECYNK
STLKKEINERLSTNGSCRKVETGVLFYINNDETPEKQSIINQIKNTQSNS
ELKYRTIHVIDNKRAAFLFDSITFIRKKYGKDKVNFFYPPTSLNLMMIQK
KYFGKIFPVEYISSPIIPFLIEQENNEQPIICMVCSEPYSSDLLDGLISC
TRDLVADISQNLMFVFEHYNKLNSKESLDAIKLATDKNINIEIESYNSDF
RG
>Escherichia_coli|SAMN04279518|GCA_002231805.1|NLRK01000007.1_00091 hypothetical protein
MGEFSKLVGDVGENIVTHFLDLFGWENHVTNKYVKCHTQKHQKETHGIDA
LFAYHSPLESKTIENVIVSSKYSSNPYSSVPSTFKAHFEDIALAIECYNK
STLKKEINERLSTNGSYRKVETGVLFYINNDDTPEKQSIINQIKNTQSNS
ALKYRTIHVIDNKRAAFLFDSITFIRNKYGKDKVNFFYPPTSLNLMMIKK
RYYGKIFPVEYISSPIIPFLIEQENNEQPIICMVCSEPYSSNLLDGLISC
TRDLVADISQNLMFVFEHYNKLNNKESLDAIRLATDKNINIKITSYNSDF
RG
>Salmonella_enterica|SAMN08225126|GCA_007108805.1|AAHCJM010000030.1_00033 hypothetical protein
MGEFSKLVGDVGENIVTNFLDLFGWENHVTNKYVKCHTQKHQKETHGIDA
LFAYHSPLESKTIENVIVSSKYSSNPYSSVPSTFKAHFEDIALAIECYNK
STLKKEINERLSTNGSCRKVETGVLFYINNDETPEKQSIINQIKNTQSNS
ELKYRTIHVIDNKRAAFLFDSITFIRKKYGKDKVNFFYPPTSLNLMMIQK
KYFGKIFPVEYISSPIIPFLIEQENNEQPIICMVCSEPYSSDLLDGLISC
TRDLVADISQNLMFVFEHYNKLNSKESLDAIKLATDKNINIEIESYNSDF
RG
>Salmonella_enterica|SAMN07974972|GCA_006193805.1|AAEVMP010000016.1_00099 hypothetical protein
MGEFSKLVGDVGENIVTNFLDLFGWENHVTNKYVKCHTQKHQKETHGIDA
LFAYHSPLESKTIENVIVSSKYSSNPYSSVPSTFKAHFEDIALAIECYNK
STLKKEINERLSTNGSCRKVETGVLFYINNDETPEKQSIINQIKNTQSNS
ELKYRTIHVIDNKRAAFLFDSITFIRKKYGKDKVNFFYPPTSLNLMMIQK
KYFGKIFPVEYISSPIIPFLIEQENNEQPIICMVCSEPYSSDLLDGLISC
TRDLVADISQNLMFVFEHYNKLNSKESLDAIKLATDKNINIEIESYNSDF
RG
>Pseudomonas_azotoformans|SAMN04505798|GCA_001579805.1|CP014546.1_04656 hypothetical protein
MGEWSKKLGERGENITEALLNLIGWKAALKGHEFDCVKPVPHSTTGNSRK
THGADFVFSCLSPLEDGVLKHLVISSKFTSGPYPTSPGTIFKEHFADLAT
TVECFNRSPLKRSVNLGYPGASGQSLAGILCWFSAASDAEADVVSQVAGS
RNLDSANYGTIYVIDNHRASFLFDTITYARNRFGAENVRFLYPSTGKNVS
PIQRVTNGTILPPEYLNSGLIPFFIQEHERKSLLICCQDLFSIEAVKRMI
GFSMDIAMEFPHKVALAFPDYNYVAHEEIADIAKLSIANKEFASIVEFES
YQADFRG
>Pseudoalteromonas_rubra|SAMN08093571|GCA_005886805.1|PNBU01000033.1_00072 hypothetical protein
MGELSRKIGEKGEKLVSEFLTIIGWDNFLDDESISCHFPEKHKRASAKKN
RTTHGIDVFHSFRSQLQDYTLENIVLSVKYTNDPYPANPSSKFKEHLKDL
AQTVECFMKSDLRSSNNEDYEMSGINKASDVGVLFWLSNHKESDQDVISK
IANINLDKSLNFSTVHVVDNSRAAFIYDSVNYIRNNYRNYECYFHYAFSS
SNFKDPDIDKYGSIMPVEYLTSNLLPFRIIDKQTKKVSFCLSSREDFSEE
AINRLLYLASDVSQDFTGDFIFLFPEYDPLKHDPILKRAKRLKKDTKSSL
NVVVKSYSSDFRNLINE
>Acinetobacter_sp._NIPH_2100|SAMN01828129|GCA_000369805.1|KB850224.1_03479 hypothetical protein
MGELSKTSGENGEKLTAELLKLMGWKNFMQGINVPCNKPLHEKETHGNDF
FYIYNNPLHDQKTDIVYISTKNSSKGYPPGAQGTRTKLKKHLLELESIID
CSKVSPEINSAINSFNCRKQKRHFGMLFWWHGNKKEIDRDIKQYLSAMQI
DSGAKYPIYLIDMARATFIKDAITHFRSSTHGTYNFYYPKLGSIVVSTDE
RYGSTLPIELIASDIIPIRFILGDQPALCLYAKQDFSEEVLKKLCSLALD
FADAWVKNIFIGLENYHPADDKNKKDEVLMSFDKREADIKVFCYKESVLD
LLEV
>Enterobacter_roggenkampii|SAMN05581750|GCA_001729805.1|CP017184.1_02424 hypothetical protein
MGEFSKYVGEVGEEIVNDFLNLFGWKNLCNNKELDCCVGEHDKQTHGIDA
LFVYNSMLQKQSLVSVVVSAKYSSTPYKKVKSTFRSHFKDLAHTIECYSK
SQFKRTITKKFPGSSRKEDVGVLFYLNNDESESNDNIKSEIINHRIDSNL
KFNAIHLIDNSRAKFLYNSINFIKKKHGEISFFCLNTTLNVSSSVRHSKI
MPVEYITSPIIPISVPDDNGRKFILICDFNFSKESLALVYKLARKLCSDF
ANHYEIYFNKYNKLTDSPAVAEVKMAQGFDDDFENAIGDITLIVDTYNSN
FRSVSDEK
>Salmonella_enterica|SAMN12550053|GCA_008225805.1|AAJXZJ010000050.1_00033 hypothetical protein
MGEFSKLVGDVGENIVTNFLDLFGWENHVTNKYVKCHTQKHQKETHGIDA
LFAYHSPLESKTIENVIVSSKYSSNPYSSVPSTFKAHFEDIALAIECYNK
STLKKEINERLSTNGSCRKVETGVLFYINNDETPEKQSIINQIKNTQSNS
ELKYRTIHVIDNKRAAFLFDSITFIRKKYGKDKVNFFYPPTSLNLMMIQK
KYFGKIFPVEYISSPIIPFLIEQENNEQPIICMVCSEPYSSDLLDGLISC
TRDLVADISQNLMFVFEHYNKLNSKESLDAIKLATDKNINIEIESYNSDF
RG
>Citrobacter_amalonaticus_Y19|SAMN03447475|GCA_000981805.1|CP011132.1_01973 hypothetical protein
MGEFSKYVGEVGEEIVNDFLKLFGWKNLCSNKQLDCCVGEHAKKTHGIDA
LYVYNSMLQKQSLVSVVVSAKYSSVPYDKVKTTFRSHFRDLAHTIECYSK
SQFKRTITKQFPGSSRKEDIGVLFYLNNDESDSNDNIKGEIINHRIDSTL
KFNAIHLVDNARAKFLYNSISFIKKKHGEISFFCLNTTLNVSSSTRHSKI
MPVEYITSPIIPISVPDDNGRKFILLCDFNYSKESLGLVYKLARKLCSDF
ANHYEIYFNKYNKLTDSPSVDEVKMAQGFEDGTEDVVGDITLIVDSYNST
FRSISDEK
>Bacteroides_fragilis|SAMN02903957|GCA_000724815.2|CP037440.1_02659 hypothetical protein
MGEWSKKIGEYGENVAEKFFSVIGWNDMQKGVSIPCMKTNGEHLNDEGNP
SETHGIDNLFSYNSPLVDGHINNVLISVKYKTVKYPNSPTKLFKGFMEDL
INQMECFEYSNKKDSLMAGIHCNVINDIGVLFWLNNKKDSNDDLISVISS
ARIDYSGDKTIYIMDNKRVAFILDVMKFIKTKAIEYDYTFYYPSTGQNIN
PIIRDSSGKILPVEYLNSSIIPIKLQNIANPKENCLFIAVLDNFEEDCFL
RIMGLAKEISSTFASQTIIAFHDYDELNHKEMVSNAKLRFQESSYVKTVS
VLNFNDPLNAF
>Nonlabens_ulvanivorans|SAMD00017320|GCA_000764815.1|BBNT01000008.1_00075 hypothetical protein
MGELQARIGRWGGEERISKLFTEYLGYPNYRENITFNCDKVEEHAKLRPN
KSSTHGIDGLVNTKSVLESQVLEIGYISVKTTSKAYPANPRSKFKAHFID
LATGLECFDMTEHKEDIEQNSRDVKKTRTIGILFWLSNHKDAVESDVLVE
LGKSQLESLSLDFDMILVVDNARLQFIYHCVATMEIMTSNNFEFVYIETS
LNVSGNKNIGYGRKFPLEYFANDIIPMRYKAPDGKVYLKIDNRFKFSEEA
LTQVISFAKTLDRINSSEKIIISFEDYNSLDHDDVIAKVKSFFDDQEFSS
KVEITDREFDFRNI
>Hafnia_alvei|SAMEA5852013|GCA_902387815.1|LR699008.1_00983 hypothetical protein
MGELSKTSGENGEKITEELLRLIGWNNLLKGVSVPCINKDHNREKTHGND
FVFIYDNPLHDSRTDVVYISSKNAKKGYPKGDQGVRTTFKKHLSELDEIV
SCSKISSEISQKLKTFQGRRQKKHVGLLVWLHGNSENLEKDIKPALSNIQ
LDLSSNCPLYLLDMSRASFIKEAISHFRAIKQGKEYSFYYPKLGNVIASV
DERYGDVLPIELIASDIIPIRFTLGERPSLCLYAKQTFSEESLKKICSLA
FDFADGWVEDIFIGLESYHPADDKQAKDAVLMAYQERKARIKVFCYKESL
LDLLEY
>Pseudomonas_sp._FW300-N1A5|SAMN08323816|GCA_002883815.1|POHL01000005.1_00133 hypothetical protein
MGEWSKSIGEHGEDIVFSFLKFIGWKAAIKGIDVNCIRPTAHQVSSSERS
THGIDYVYTGQSPLEDGVLKHLCISSKFSTQAYPSSPANTFKSHFTDLAM
AMECFKRSPQKKQLNTGYTGISAEVVSGVLFWINDKDDKDHDVVTEVASC
RGLDDFQYGTIYVVDNRRASFLYEAISYIRNTFGAANVKFLYPSTGKNVD
PSQRVATGDVLPAEYLTSGIIPFFIDDGDKKKLAVCCDDEFTQEGLRRLI
GYLGSVALDFPQQILIAFPDYSFSQHSRQASLATASIADKRLADLVEVVS
YRSDFRRIA
>Salmonella_enterica|SAMN12361196|GCA_007740815.1|AAISYD010000006.1_00132 hypothetical protein
MGEFSKLVGDYGEDIVSHFLNIFGWENHATNKYVDCHTRKHEKNTHGIDA
LFVYNSPLESKTIENVIVSSKYSSNPYSKVASTFKSHFEDIATAIECYAK
SSLKKEINQQVISAGRYNGCKKVDTGVLFYINNDSNPDKQDIISSIKNSQ
ISSDLKYRTIHVVDNKRASFLYESITYIKNKYGYDKVNFFYPPTSLNLTI
TGKRYFGKVFPVEYISSPIIPFVIERGNQEQPIICLVSSEPFSADGIEHL
LSCTRDLVADISKNLLFVFSHYNKLNAKEDLDRLRLSLDREISIEIDSYN
ADFRG
>Salmonella_enterica|SAMN10396457|GCA_005701815.1|AADPDD010000036.1_00033 hypothetical protein
MGEFSKLVGDVGENIVTNFLDLFGWENHVTNKYVKCHTQKHQKETHGIDA
LFAYHSPLESKTIENVIVSSKYSSNPYSSVPSTFKAHFEDIALAIECYNK
STLKKEINERLSTNGSCRKVETGVLFYINNDETPEKQSIINQIKNTQSNS
ELKYRTIHVIDNKRAAFLFDSITFIRKKYGKDKVNFFYPPTSLNLMMIQK
KYFGKIFPVEYISSPIIPFLIEQENNEQPIICMVCSEPYSSDLLDGLISC
TRDLVADISQNLMFVFEHYNKLNSKESLDAIKLATDKNINIEIESYNSDF
RG
>Salmonella_enterica_subsp._enterica_serovar_Litchfield|SAMN03894145|GCA_001241815.1|LHGE01000026.1_00099 hypothetical protein
MGEFSKLVGDVGENIVTNFLDLFGWENHVTNKYVKCHTQKHQKETHGIDA
LFAYHSPLESKTIENVIVSSKYSSNPYSSVPSTFKAHFEDIALAIECYNK
STLKKEINERLSTNGSCRKVETGVLFYINNDETPEKQSIINQIKNTQSNS
ELKYRTIHVIDNKRAAFLFDSITFIRKKYGKDKVNFFYPPTSLNLMMIQK
KYFGKIFPVEYISSPIIPFLIEQENNEQPIICMVCSEPYSSDLLDGLISC
TRDLVADISQNLMFVFEHYNKLNSKESLDAIKLATDKNINIEIESYNSDF
RG
>Salmonella_enterica|SAMN13384381|GCA_010941815.1|AAPBPW010000008.1_00118 hypothetical protein
MGEFSKLVGDYGEDIVSHFLNIFGWENHATNKYVDCHTRKHEKNTHGIDA
LFVYNSPLESKTIENVIVSSKYSSNPYSKVASTFKSHFEDIATAIECYAK
SSLKKEINQQVISAGRYNGCKKVDTGVLFYINNDSNPDKQDIISSIKNSQ
ISSDLKYRTIHVVDNKRASFLYESITYIKNKYGYDKVNFFYPPTSLNLTI
TGKRYFGKVFPVEYISSPIIPFVIERGNQEQPIICLVSSEPFSADGIEHL
LSCTRDLVADISKNLLFVFSHYNKLNAKEDLDRLRLSLDREISIEIDSYN
ADFRG
>Vibrio_kanaloae|SAMN11998574|GCA_007858815.1|VFEF01000093.1_00002 hypothetical protein
MGELSKSIGEHGEKVVRNFLEVIGWSGAQEGESLTCSEPQKHQRKQDSDR
KTHGIDLFYSSKSQLQDYTLDNVIISVKYTSKPYPSNPSATFKSHIKDLA
QTIECFMCSELRSENNESYEMTGISQACDTGVLFWLTNDRTSDQDVVSKV
SSVQIEKELEFGAIHVVDNNKASFIYDSITYIKNKFSEDEIYFHYAFGSS
NYNDPTIQKYGRVLPAEYLTSNILPFRVVSNNKVKFCISCSENFSEDSIS
RLLSLASDVSLEFTNEFIFLFPDYDPLSHESIVKKSTRLLAEKANHVDIS
VYSYENDFRGLINER
>Pseudomonadales_bacterium_RIFCSPLOWO2_12_FULL_59_450|SAMN04315860|GCA_001828815.1|MHZP01000061.1_00085 hypothetical protein
MGEWSKKLGERGEHITESLLNLIGWKAALKGHEFDCLKPGPHSATGTPRR
THGADFVFSCLSPLEDGVLKHLVISSKFTSGPYPTSPGTIFKDHFSDLAT
TVECFNRSPLKRSVNQGYPSASGQSLAGILCWFSAASDADADVVSQVAGS
RNLDTANYGTIYVIDNHRANFLFEAIAYARNRFGAENVRFLYPSTGKNVS
PIERVTNGTILPPEYLNSGLIPFFIQEHERKSLLICCQDPFSIEAVKRMI
GFSMDIAMEFPDKVALAFPDYNYVDHEEIADIAKLSIANKEFASIVEFES
YQADFRG
>Escherichia_coli|SAMN07556491|GCA_003304815.1|NSAV01000031.1_00109 hypothetical protein
MGEFSKYVGEVGEEIVNDFLKLFGWKNLCSNKQLDCCVGEHAKKTHGIDA
LYVYNSMLQKQSLVSVVVSAKYSSVPYDKVKTTFRSHFKDLAHTIECYSK
SQFKRTITRQFPGSSRKEDIGVLFYLNNDESDSNDNIKGEIINHRIDSTL
KFNAIHLVDNARAKFLYNSISFIKKKHGEISFFCLNTTLNVSSSTRHSKI
MPVEYITSPIIPISVPDDNGRKFILLCDFNYSKESLGLVYKLARKLCSDF
ANHYEIYFNKYNKLTDSPSVDEVKMAQNFEDGSEDVVGDITLIVDSYNST
FRSISDEK
>Salmonella_enterica_subsp._enterica_serovar_Litchfield|SAMN07177950|GCA_009302815.1|AAMKBC010000048.1_00036 hypothetical protein
MGEFSKLVGDVGENIVTNFLDLFGWENHVTNKYVKCHTQKHQKETHGIDA
LFAYHSPLESKTIENVIVSSKYSSNPYSSVPSTFKAHFEDIALAIECYNK
STLKKEINERLSTNGSCRKVETGVLFYINNDETPEKQSIINQIKNTQSNS
ELKYRTIHVIDNKRAAFLFDSITFIRKKYGKDKVNFFYPPTSLNLMMIQK
KYFGKIFPVEYISSPIIPFLIEQENNEQPIICMVCSEPYSSDLLDGLISC
TRDLVADISQNLMFVFEHYNKLNSKESLDAIKLATDKNINIEIESYNSDF
RG
>Salmonella_enterica_subsp._enterica_serovar_4__5__12_b_-|SAMN07815214|GCA_010774815.1|AAOOMM010000046.1_00032 hypothetical protein
MGEFSKLVGDVGENIVTNFLDLFGWENHVTNKYVKCHTQKHQKETHGIDA
LFAYHSPLESKTIENVIVSSKYSSNPYSSVPSTFKAHFEDIALAIECYNK
STLKKEINERLSTNGSCRKVETGVLFYINNDETPEKQSIINQIKNTQSNS
ELKYRTIHVIDNKRAAFLFDSITFIRKKYGKDKVNFFYPPTSLNLMMIQK
KYFGKIFPVEYISSPIIPFLIEQENNEQPIICMVCSEPYSSDLLDGLISC
TRDLVADISQNLMFVFEHYNKLNSKESLDAIKLATDKNINIEIESYNSDF
RG
>Vibrio_parahaemolyticus|SAMN02741389|GCA_000707825.2|JNTK02000022.1_00509 hypothetical protein
MSGEDSKSSGETGENIVSKFFKKVGWPNSNPNISFPCHFGTTHPSDADGP
RTKHGVDEHFSYLSSLETETLVHILASVKHTTGDYPKSFTNKIKGYVDDI
IYSSVCFRVSDHNADTNAIFSGNTIKNIKYVPVLFYLSSKEDKHKDYFAN
ISNTQYFKKFENEGIEEFYVVDNSKFTFMLNAIDHVTNHYSDYEIFFGHT
STSLNRMSFNQRSYSSVMPVEYLTLPYLTFVLRKNIENEEVFKCVVVANE
PFSQDSLSRHTYSALQHSDRISSVSICFPDFFLDEHKGDVSKVMQAHNIT
EQKLRVENYIPNFRNLTNE
>Salmonella_enterica_subsp._enterica|SAMN03475374|GCA_010370825.1|AANPGZ010000014.1_00083 hypothetical protein
MGEFSKLVGDVGENIVTNFLDLFGWENHVTNKYVKCHTQKHQKETHGIDA
LFAYHSPLESKTIENVIVSSKYSSNPYSSVPSTFKAHFEDIALAIECYNK
STLKKEINERLSTNGSCRKVETGVLFYINNDETPEKQSIINQIKNTQSNS
ELKYRTIHVIDNKRAAFLFDSITFIRKKYGKDKVNFFYPPTSLNLMMIQK
KYFGKIFPVEYISSPIIPFLIEQENNEQPIICMVCSEPYSSDLLDGLISC
TRDLVADISQNLMFVFEHYNKLNSKESLDAIKLATDKNINIEIESYNSDF
RG
>Salmonella_enterica_subsp._enterica_serovar_Litchfield|SAMN08056729|GCA_009575825.1|AAMZFC010000013.1_00099 hypothetical protein
MGEFSKLVGDVGENIVTNFLDLFGWENHVTNKYVKCHTQKHQKETHGIDA
LFAYHSPLESKTIENVIVSSKYSSNPYSSVPSTFKAHFEDIALAIECYNK
STLKKEINERLSTNGSCRKVETGVLFYINNDETPEKQSIINQIKNTQSNS
ELKYRTIHVIDNKRAAFLFDSITFIRKKYGKDKVNFFYPPTSLNLMMIQK
KYFGKIFPVEYISSPIIPFLIEQENNEQPIICMVCSEPYSSDLLDGLISC
TRDLVADISQNLMFVFEHYNKLNSKESLDAIKLATDKNINIEIESYNSDF
RG
>Salmonella_enterica|SAMN09405360|GCA_006645825.1|AAFWEH010000007.1_00132 hypothetical protein
MGEFSKLVGDYGEDIVSHFLNIFGWENHATNKYVDCHTRKHEKNTHGIDA
LFVYNSPLESKTIENVIVSSKYSSNPYSKVASTFKSHFEDIATAIECYAK
SSLKKEINQQVISAGRYNGCKKVDTGVLFYINNDSNPDKQDIISSIKNSQ
ISSDLKYRTIHVVDNKRASFLYESITYIKNKYGYDKVNFFYPPTSLNLTI
TGKRYFGKVFPVEYISSPIIPFVIERGNQEQPIICLVSSEPFSADGIEHL
LSCTRDLVADISKNLLFVFSHYNKLNAKEDLDRLRLSLDREISIEIDSYN
ADFRG
>Salmonella_enterica|SAMN10276765|GCA_005697825.1|AADOXV010000019.1_00099 hypothetical protein
MGEFSKLVGDVGENIVTNFLDLFGWENHVTNKYVKCHTQKHQKETHGIDA
LFAYHSPLESKTIENVIVSSKYSSNPYSSVPSTFKAHFEDIALAIECYNK
STLKKEINERLSTNGSCRKVETGVLFYINNDETPEKQSIINQIKNTQSNS
ELKYRTIHVIDNKRAAFLFDSITFIRKKYGKDKVNFFYPPTSLNLMMIQK
KYFGKIFPVEYISSPIIPFLIEQENNEQPIICMVCSEPYSSDLLDGLISC
TRDLVADISQNLMFVFEHYNKLNSKESLDAIKLATDKNINIEIESYNSDF
RG
>Salmonella_enterica|SAMN12708769|GCA_008356825.1|AAKGIX010000015.1_00099 hypothetical protein
MGEFSKLVGDVGENIVTNFLDLFGWENHVTNKYVKCHTQKHQKETHGIDA
LFAYHSPLESKTIENVIVSSKYSSNPYSSVPSTFKAHFEDIALAIECYNK
STLKKEINERLSTNGSCRKVETGVLFYINNDETPEKQSIINQIKNTQSNS
ELKYRTIHVIDNKRAAFLFDSITFIRKKYGKDKVNFFYPPTSLNLMMIQK
KYFGKIFPVEYISSPIIPFLIEQENNEQPIICMVCSEPYSSDLLDGLISC
TRDLVADISQNLMFVFEHYNKLNSKESLDAIKLATDKNINIEIESYNSDF
RG
>Salmonella_enterica_subsp._enterica_serovar_Litchfield|SAMN07415542|GCA_009396825.1|AAMPHX010000014.1_00099 hypothetical protein
MGEFSKLVGDVGENIVTNFLDLFGWENHVTNKYVKCHTQKHQKETHGIDA
LFAYHSPLESKTIENVIVSSKYSSNPYSSVPSTFKAHFEDIALAIECYNK
STLKKEINERLSTNGSCRKVETGVLFYINNDETPEKQSIINQIKNTQSNS
ELKYRTIHVIDNKRAAFLFDSITFIRKKYGKDKVNFFYPPTSLNLMMIQK
KYFGKIFPVEYISSPIIPFLIEQENNEQPIICMVCSEPYSSDLLDGLISC
TRDLVADISQNLMFVFEHYNKLNSKESLDAIKLATDKNINIEIESYNSDF
RG
>Salmonella_enterica|SAMN13851732|GCA_010475825.1|AANWCV010000049.1_00032 hypothetical protein
MGEFSKLVGDVGENIVTNFLDLFGWENHVTNKYVKCHTQKHQKETHGIDA
LFAYHSPLESKTIENVIVSSKYSSNPYSSVPSTFKAHFEDIALAIECYNK
STLKKEINERLSTNGSCRKVETGVLFYINNDETPEKQSIINQIKNTQSNS
ELKYRTIHVIDNKRAAFLFDSITFIRKKYGKDKVNFFYPPTSLNLMMIQK
KYFGKIFPVEYISSPIIPFLIEQENNEQPIICMVCSEPYSSDLLDGLISC
TRDLVADISQNLMFVFEHYNKLNSKESLDAIKLATDKNINIEIESYNSDF
RG
>Klebsiella_michiganensis|SAMN03197110|GCA_001052825.1|JWBC01000119.1_00004 hypothetical protein
MGEFSKYVGEIGEAIVNDFLNLFGWRNMCNNKKVDCCVSAHDKITHGIDA
LYVYDSFLQKQTLVSVVVSAKYSASPYSSVRSTFRDHFKDIAYAIECYSK
SQLKRNITKQFSGSSRKDDIGVLFYLNNDENEEKDNIKGQLTNSRINSNL
KFNTIHIIDNSRAKFLFESLSYIRNKYTNYGFFCNSTTLNISLSTKHTKI
MPVEYITSPIIPISVASDNGKRFILLCDFDFSKESLVLVFKLARKLCADF
TNQYEIYFRRYNALSDGPIVDEVKMTQISEDDIGLAQVDLIIDSYNTNFR
NIKDEK
>Acinetobacter_pittii|SAMD00174817|GCA_008980825.1|BKGA01000007.1_00079 hypothetical protein
MGGETSKRSGEFGEKIAKELLKIIGWSPSIKNISIKCNNKKHLSDEGKPR
SSHGEDIIFLYNSPFHDDLTHIVHISVKNEKGKVPAEGTLKKKFKAHLKE
LQETIECCKNSSELRSIIKAFPAKRHVAHLGLLLWFHNDQDFLEYDIKPL
LANAMIESNITFPMFLVDNARASFLLKSLDYFKRKSGINEIEFYFPDIGT
SIKQVENRTDTFLPLEIIGSDIISLISRNDKDSSLFFYANQKFSEDAYTR
LISYALNFSKGLITDLKIGMPDFSMAEHEKQQDSARMHFSTRKENITPFS
YKRSILNLIEEDA
>Salmonella_enterica|SAMN09650553|GCA_006656825.1|AAFWYX010000006.1_00133 hypothetical protein
MGEFSKLVGDYGEDIVSHFLNIFGWENHATNKYVDCHTRKHEKNTHGIDA
LFVYNSPLESKTIENVIVSSKYSSNPYSKVASTFKSHFEDIATAIECYAK
SSLKKEINQQVISAGRYNGCKKVDTGVLFYINNDSNPDKQDIISSIKNSQ
ISSDLKYRTIHVVDNKRASFLYESITYIKNKYGYDKVNFFYPPTSLNLTI
TGKRYFGKVFPVEYISSPIIPFVIERGNQEQPIICLVSSEPFSADGIEHL
LSCTRDLVADISKNLLFVFSHYNKLNAKEDLDRLRLSLDREISIEIDSYN
ADFRG
>Muricauda_zhangzhouensis|SAMN04487892|GCA_900106825.1|FNMY01000004.1_00074 hypothetical protein
MGEYSKEIGERGEEIVEYLFKDLLGYPYYRTNLPIDCSYELDHSIKKGKK
RKTHGIDGLVSYKNPLENTVLDIGVISVKYTKDKYPNSPRSKFRDFFKEL
AWTIQCFGHTDLKSGIESKASDIDKTTITGVLFWLSDNENSKNADLLPEI
SKSQFEGDELLFDKILFVDNSRLAFIFNVLEILKNKYGRESLDFVYPRTG
RNIFPEHNEGFGKYFPMDFFAYDILPIRIKTINEGVLFTLICRKPFDEDE
LIQIIGLAKSFNHLEATTKTIIGFPDYNKLSNSDSVNSILMEFVDDSFRS
QIEIVNYNLDFRNI
>Salmonella_enterica|SAMN08737115|GCA_007563825.1|AAIHOZ010000004.1_00132 hypothetical protein
MGEFSKLVGDYGEDIVSHFLNIFGWENHATNKYVDCHTRKHEKNTHGIDA
LFVYNSPLESKTIENVIVSSKYSSNPYSKVASTFKSHFEDIATAIECYAK
SSLKKEINQQVISAGRYNGCKKVDTGVLFYINNDSNPDKQDIISSIKNSQ
ISSDLKYRTIHVVDNKRASFLYESITYIKNKYGYDKVNFFYPPTSLNLTI
TGKRYFGKVFPVEYISSPIIPFVIERGNQEQPIICLVSSEPFSADGIEHL
LSCTRDLVADISKNLLFVFSHYNKLNAKEDLDRLRLSLDREISIEIDSYN
ADFRG
>Salmonella_enterica|SAMN08428474|GCA_006193825.1|AAEVMX010000007.1_00132 hypothetical protein
MGEFSKLVGDYGEDIVSHFLNIFGWENHATNKYVDCHTRKHEKNTHGIDA
LFVYNSPLESKTIENVIVSSKYSSNPYSKVASTFKSHFEDIATAIECYAK
SSLKKEINQQVISAGRYNGCKKVDTGVLFYINNDSNPDKQDIISSIKNSQ
ISSDLKYRTIHVVDNKRASFLYESITYIKNKYGYDKVNFFYPPTSLNLTI
TGKRYFGKVFPVEYISSPIIPFVIERGNQEQPIICLVSSEPFSADGIEHL
LSCTRDLVADISKNLLFVFSHYNKLNAKEDLDRLRLSLDREISIEIDSYN
ADFRG
>Salmonella_enterica_subsp._enterica_serovar_Litchfield|SAMN07376246|GCA_009466825.1|AAMSGT010000017.1_00099 hypothetical protein
MGEFSKLVGDVGENIVTNFLDLFGWENHVTNKYVKCHTQKHQKETHGIDA
LFAYHSPLESKTIENVIVSSKYSSNPYSSVPSTFKAHFEDIALAIECYNK
STLKKEINERLSTNGSCRKVETGVLFYINNDETPEKQSIINQIKNTQSNS
ELKYRTIHVIDNKRAAFLFDSITFIRKKYGKDKVNFFYPPTSLNLMMIQK
KYFGKIFPVEYISSPIIPFLIEQENNEQPIICMVCSEPYSSDLLDGLISC
TRDLVADISQNLMFVFEHYNKLNSKESLDAIKLATDKNINIEIESYNSDF
RG
>Salmonella_enterica|SAMN08105185|GCA_009587825.1|AANADD010000016.1_00099 hypothetical protein
MGEFSKLVGDVGENIVTNFLDLFGWENHVTNKYVKCHTQKHQKETHGIDA
LFAYHSPLESKTIENVIVSSKYSSNPYSSVPSTFKAHFEDIALAIECYNK
STLKKEINERLSTNGSCRKVETGVLFYINNDETPEKQSIINQIKNTQSNS
ELKYRTIHVIDNKRAAFLFDSITFIRKKYGKDKVNFFYPPTSLNLMMIQK
KYFGKIFPVEYISSPIIPFLIEQENNEQPIICMVCSEPYSSDLLDGLISC
TRDLVADISQNLMFVFEHYNKLNSKESLDAIKLATDKNINIEIESYNSDF
RG
>Salmonella_enterica|SAMN03174557|GCA_006854825.1|AAGLAQ010000042.1_00035 hypothetical protein
MGEFSKLVGDVGENIVTNFLDLFGWENHVTNKYVKCHTQKHQKETHGIDA
LFAYHSPLESKTIENVIVSSKYSSNPYSSVPSTFKAHFEDIALAIECYNK
STLKKEINERLSTNGSCRKVETGVLFYINNDETPEKQSIINQIKNTQSNS
ELKYRTIHVIDNKRAAFLFDSITFIRKKYGKDKVNFFYPPTSLNLMMIQK
KYFGKIFPVEYISSPIIPFLIEQENNEQPIICMVCSEPYSSDLLDGLISC
TRDLVADISQNLMFVFEHYNKLNSKESLDAIKLATDKNINIEIESYNSDF
RG
>Salmonella_enterica|SAMN12725909|GCA_008392825.1|AAKHZD010000016.1_00099 hypothetical protein
MGEFSKLVGDVGENIVTNFLDLFGWENHVTNKYVKCHTQKHQKETHGIDA
LFAYHSPLESKTIENVIVSSKYSSNPYSSVPSTFKAHFEDIALAIECYNK
STLKKEINERLSTNGSCRKVETGVLFYINNDETPEKQSIINQIKNTQSNS
ELKYRTIHVIDNKRAAFLFDSITFIRKKYGKDKVNFFYPPTSLNLMMIQK
KYFGKIFPVEYISSPIIPFLIEQENNEQPIICMVCSEPYSSDLLDGLISC
TRDLVADISQNLMFVFEHYNKLNSKESLDAIKLATDKNINIEIESYNSDF
RG
>Salmonella_enterica_subsp._enterica|SAMN03465957|GCA_010537835.1|AAOAFW010000010.1_00083 hypothetical protein
MGEFSKLVGDVGENIVTNFLDLFGWENHVTNKYVKCHTQKHQKETHGIDA
LFAYHSPLESKTIENVIVSSKYSSNPYSSVPSTFKAHFEDIALAIECYNK
STLKKEINERLSTNGSCRKVETGVLFYINNDETPEKQSIINQIKNTQSNS
ELKYRTIHVIDNKRAAFLFDSITFIRKKYGKDKVNFFYPPTSLNLMMIQK
KYFGKIFPVEYISSPIIPFLIEQENNEQPIICMVCSEPYSSDLLDGLISC
TRDLVADISQNLMFVFEHYNKLNSKESLDAIKLATDKNINIEIESYNSDF
RG
>Pseudomonas_sp._FW306-2-11AD|SAMN08323815|GCA_002883835.1|POHM01000007.1_00133 hypothetical protein
MGEWSKSIGEHGEDIVFSFLKFIGWKAAIKGIDVNCIRPTAHQVSSSERS
THGIDYVYTGQSPLEDGVLKHLCISSKFSTQAYPSSPANTFKSHFTDLAM
AMECFKRSPQKKQLNTGYTGISAEVVSGVLFWINDKDDKDHDVVTEVASC
RGLDDFQYGTIYVVDNRRASFLYEAISYIRNTFGAANVKFLYPSTGKNVD
PSQRVATGDVLPAEYLTSGIIPFFIDDGDKKKLAVCCDDEFTQEGLRRLI
GYLGSVALDFPQQILIAFPDYSFSQHSRQASLATASIADKRLADLVEVVS
YRSDFRRIA
>Flavobacterium_sp._83|SAMN02745985|GCA_000744835.1|JQMS01000001.1_01162 hypothetical protein
MGEWSKSVGEQGEKIVEYLFENVLGYKTIRQNLTINCNNGEKHKVKESPK
TTHGIDGLITVNSTLEDKVLDVGVISVKFTSNEYPSAPKGDFKKHLMDLI
YTLECFETSKLSSEVNKNFSNITKTDITGILVWASNESDLDSEIVSKVSN
LSLGSEYHFNRIVVLDNSKISFFVNLIENVKNKYGEKNVSFIYHNSGLNS
IGLQSKSYGEFLPIQYLFSDIIPMRIEADNKVDFLIGIRDNFKYEDFLRI
LSFIKSFDHLDSSNNVIVSFPDYNETKNSEEVKKALSFFGNDSFKSNLIV
TKHTLDFKNR
>Klebsiella_michiganensis|SAMN07315162|GCA_002216835.1|CP022348.1_02500 hypothetical protein
MTIMGEFSKYVGEVGEDIVNDFLTLFGWRNMCNNKKVDCCVSTHEKITHG
VDALYVYDSLLQKQTLVSVVVSAKYSASSYTSVKSTFRDHFKDIANTIEC
YNKSQLKRNITKNFKGSSRKEDIGVLFYLNNDENEEKDNIKGTIANTRID
STLKFNTIHVIDNARAKFLFESLNFIRKKYKDCDFFCNNTTLNIASSKTH
TKIMPVEYITSPIIPISVASDNGRRFILLCDFDFSKESLILVFNLARKLC
SDFSSHYEIYFKQYNALTDDPIIDEVKMSQINEDDDIIESIDVQISSYNS
NFRNIKNEK
>Salmonella_enterica|SAMN11360180|GCA_005737835.1|AADSKP010000048.1_00035 hypothetical protein
MGEFSKLVGDVGENIVTNFLDLFGWENHVTNKYVKCHTQKHQKETHGIDA
LFAYHSPLESKTIENVIVSSKYSSNPYSSVPSTFKAHFEDIALAIECYNK
STLKKEINERLSTNGSCRKVETGVLFYINNDETPEKQSIINQIKNTQSNS
ELKYRTIHVIDNKRAAFLFDSITFIRKKYGKDKVNFFYPPTSLNLMMIQK
KYFGKIFPVEYISSPIIPFLIEQENNEQPIICMVCSEPYSSDLLDGLISC
TRDLVADISQNLMFVFEHYNKLNSKESLDAIKLATDKNINIEIESYNSDF
RG
>Salmonella_enterica|SAMN02253103|GCA_006082835.1|AAENRO010000015.1_00099 hypothetical protein
MGEFSKLVGDVGENIVTNFLDLFGWENHVTNKYVKCHTQKHQKETHGIDA
LFAYHSPLESKTIENVIVSSKYSSNPYSSVPSTFKAHFEDIALAIECYNK
STLKKEINERLSTNGSCRKVETGVLFYINNDETPEKQSIINQIKNTQSNS
ELKYRTIHVIDNKRAAFLFDSITFIRKKYGKDKVNFFYPPTSLNLMMIQK
KYFGKIFPVEYISSPIIPFLIEQENNEQPIICMVCSEPYSSDLLDGLISC
TRDLVADISQNLMFVFEHYNKLNSKESLDAIKLATDKNINIEIESYNSDF
RG
>Salmonella_enterica|SAMN11605537|GCA_005517835.1|AADCAF010000035.1_00033 hypothetical protein
MGEFSKLVGDVGENIVTNFLDLFGWENHVTNKYVKCHTQKHQKETHGIDA
LFAYHSPLESKTIENVIVSSKYSSNPYSSVPSTFKAHFEDIALAIECYNK
STLKKEINERLSTNGSCRKVETGVLFYINNDETPEKQSIINQIKNTQSNS
ELKYRTIHVIDNKRAAFLFDSITFIRKKYGKDKVNFFYPPTSLNLMMIQK
KYFGKIFPVEYISSPIIPFLIEQENNEQPIICMVCSEPYSSDLLDGLISC
TRDLVADISQNLMFVFEHYNKLNSKESLDAIKLATDKNINIEIESYNSDF
RG
>Pseudomonas_aeruginosa|SAMN10478510|GCA_003975835.1|RXBT01000036.1_00008 hypothetical protein
MGERSKKLGEYGEDIVASLLTLIGWKSPLPGIDIDCFKPTQHGSAGSLRR
THGIDFLFSCSSPLEDQMLKHILISSKFKAGPYPSNPVAKFKEYFLDLSV
ALECFKRSDICRKINASYRDVSNQSISGVLFWLSGTDSVDASLVDKVAAS
RGLDEFGYGTIYVVDNYRASFLFDSIGYVNGRYGSENVSFLYPPTGKNIA
AVSRMTRGRILPVEYLNSGMILFSATQHDQRYLVICCQDSFDEMGLRRLV
GYSMSVALAYPSKVIIAFPDYDFVRHGEQVGTLKAALNDKDFAQSIEVVS
YLKDFRGIEV
>Salmonella_enterica_subsp._enterica_serovar_Litchfield|SAMN05968249|GCA_009315835.1|AAMKGF010000049.1_00033 hypothetical protein
MGEFSKLVGDVGENIVTNFLDLFGWENHVTNKYVKCHTQKHQKETHGIDA
LFAYHSPLESKTIENVIVSSKYSSNPYSSVPSTFKAHFEDIALAIECYNK
STLKKEINERLSTNGSCRKVETGVLFYINNDETPEKQSIINQIKNTQSNS
ELKYRTIHVIDNKRAAFLFDSITFIRKKYGKDKVNFFYPPTSLNLMMIQK
KYFGKIFPVEYISSPIIPFLIEQENNEQPIICMVCSEPYSSDLLDGLISC
TRDLVADISQNLMFVFEHYNKLNSKESLDAIKLATDKNINIEIESYNSDF
RG
>Enterobacter_cloacae|SAMN07571739|GCA_002885835.1|NSIZ01000019.1_00002 hypothetical protein
MGEFSKLVGDYGEDIVSHFLNIFGWENHATNKYVDCHTRKHEKNTHGIDA
LFVYNSPLESKTIENVIVSSKYSSNPYSKVASTFKSHFEDIATAIECYAK
SSLKKEINQQVISAGRYNGCKKVDTGVLFYINNDSNPDKQDIISSIKTSQ
ISSDLKYRTIHVVDNKRASFLYESITYIKNKYGYDKVNFFYPPTSLNLTI
TGKRYFGKVFPVEYISSPIIPFVIERGNQEQPIICLVSSEPFSADGIEHL
LSCTRDLVADISKNLLFVFSHYNKLNAKEVLDRLRLSLDREISIEIDSYN
ADFRG
>Klebsiella_pneumoniae|SAMN09266882|GCA_003196835.1|QIVT01000006.1_00079 hypothetical protein
MTIMGEFSKYVGEVGEDIVNDFLTLFGWRNMCNNKKVDCCVSIHEKITHG
VDALYVYDSLLQKQTLVSVVVSAKYSASSYTSVKSTFRDHFKDIANTIEC
YNKSQLKRNITKNFKGSSRKEDIGVLFYLNNDENEEKDNIKGTIANTRIE
STLKFNTIHVIDNARAKFLFESLNFIRKKYKDCDFFCNNTTLNIASSKTH
TKIMPVEYITSPIIPISVASENGRRFILLCDFDFSKESLILVFNLARKLC
SDFSSHYEIYFRQYNALTDDPIIDEVKMSQINEDDDIIESIDVQISSYNS
NFRNIKNEK
>Salmonella_enterica_subsp._enterica|SAMN12590241|GCA_010966835.1|AAPAGF010000004.1_00132 hypothetical protein
MGEFSKLVGDYGEDIVSHFLNIFGWENHATNKYVDCHTRKHEKNTHGIDA
LFVYNSPLESKTIENVIVSSKYSSNPYSKVASTFKSHFEDIATAIECYAK
SSLKKEINQQVISAGRYNGCKKVDTGVLFYINNDSNPDKQDIISSIKNSQ
ISSDLKYRTIHVVDNKRASFLYESITYIKNKYGYDKVNFFYPPTSLNLTI
TGKRYFGKVFPVEYISSPIIPFVIERGNQEQPIICLVSSEPFSADGIEHL
LSCTRDLVADISKNLLFVFSHYNKLNAKEDLDRLRLSLDREISIEIDSYN
ADFRG
>Salmonella_enterica_subsp._enterica_serovar_Gaminara|SAMN02846562|GCA_010541845.1|AAOAND010000013.1_00047 hypothetical protein
MGEFSKLVGDYGEDIVSHFLNIFGWENHATNKYVDCHTRKHEKNTHGIDA
LFVYNSPLESKTIENVIVSSKYSSNPYSKVASTFKSHFEDIATAIECYAK
SSLKKEINQQVISAGRYNGCKKVDTGVLFYINNDSNPDKQDIISSIKNSQ
ISSDLKYRTIHVVDNKRASFLYESITYIKNKYGYDKVNFFYPPTSLNLTI
TGKRYFGKVFPVEYISSPIIPFVIERGNQEQPIICLVSSEPFSADGIEHL
LSCTRDLVADISKNLLFVFSHYNKLNAKEDLDRLRLSLDREISIEIDSYN
ADFRG
>Vibrio_aestivus|SAMN03339663|GCA_003263845.1|JYJN01000063.1_00010 hypothetical protein
MSGENSKSSGETGENIIDKFFNIVGWKNANPNISFPCLRGEKHTRANAKK
QKRELHGIDVQYAYLSGLESDTLINILGSVKHTKNSSYPMSLTSLVKNHI
KDILDAETCYRVSPLRQELNRQFYGKRISKVRNVPVLFFLSSHDEPDTDY
LSRIANTRYVTQDFDIEEFYIVDNKKLSFILDAISYLKSAYPQHDIYFHH
ANTSLNMMDYDKPPYSKTLPVEYLGSSYINFLLKKGENGEEVFTFITITQ
ENFSEDALSNYIFSAQEHTSKIASSYGVGFADYYSDDHVKDVNKALTKHN
LSIEKR
>Salmonella_enterica_subsp._enterica|SAMN09434848|GCA_007770845.1|AAIVBL010000024.1_00003 hypothetical protein
MGEFSKLVGDYGEDIVSHFLNIFGWENHATNKYVDCHTRKHEKNTHGIDA
LFVYNSPLESKTIENVIVSSKYSSNPYSKVASTFKSHFEDIATAIECYAK
SSLKKEINQQVISAGRYNGCKKVDTGVLFYINNDSNPDKQDIISSIKNSQ
ISSDLKYRTIHVVDNKRASFLYESITYIKNKYGYDKVNFFYPPTSLNLTI
TGKRYFGKVFPVEYISSPIIPFVIERGNQEQPIICLVSSEPFSADGIEHL
LSCTRDLVADISKNLLFVFSHYNKLNAKEDLDRLRLSLDREISIEIDSYN
ADFRG
>Acinetobacter_pittii|SAMN09069679|GCA_003354845.1|CP029489.1_00469 hypothetical protein
MGGETSKRSGEIGELLSKKLLELMGWSPSIQNISIPCNNSKHLNDKNKQR
TSHGEDRIFIYNSPFHDDLTHIVHISVKNEKGSPPSETTLKKKFKSHLKD
LQEIIECSKNSPKLSTILQSFRPKRNITHSGLLVWFHNDQAYLEHNIKPI
IANSIIDKNITYPMFLIDNARAAFILKTIDDIYRKNGNSEIEFYYPPIGT
SIKPDENPTGNFIPLEIIASDIISHISRENNESSLIFYADQKFTETAYIR
LMSYALDFSRGLVSDLRIGMPDFSVSEHEDEQASARMHFSTRKERITPFS
YNRSILNFLEEEV
>Vibrio_parahaemolyticus|SAMN07338186|GCA_006368845.1|NNEC01000086.1_00001 hypothetical protein
SGNPYEKVPSTFKSHFNDIAKTVECYSKSDVKRNLANAIKGTSKKEDIGV
LFYLNNIEDPEADNIKSKILKSRISPDISFNTIHLIDNARASFLYSALSF
IKSKHGKPSFFCNTTTLNVNSNTRHTPIMPVEYITSPIIPMSVPYQDGKK
FVLLCDFDFSEDALALVYRLAKKLCADFSNHYEIYFDTFNTLEHSPIVDK
VKMAAMFDSQYEEDDDVNFADTDVTLEVGTYNDNFRNDF
>Salmonella_enterica|SAMN13056717|GCA_009228845.1|AAMGSE010000002.1_00132 hypothetical protein
MGEFSKLVGDYGEDIVSHFLNIFGWENHATNKYVDCHTRKHEKNTHGIDA
LFVYNSPLESKTIENVIVSSKYSSNPYSKVASTFKSHFEDIATAIECYAK
SSLKKEINQQVISAGRYNGCKKVDTGVLFYINNDSNPDKQDIISSIKNSQ
ISSDLKYRTIHVVDNKRASFLYESITYIKNKYGYDKVNFFYPPTSLNLTI
TGKRYFGKVFPVEYISSPIIPFVIERGNQEQPIICLVSSEPFSADGIEHL
LSCTRDLVADISKNLLFVFSHYNKLNAKEDLDRLRLSLDREISIEIDSYN
ADFRG
>Vibrio_parahaemolyticus|SAMN07337994|GCA_006373845.1|NNLM01000006.1_00326 hypothetical protein
MSGEDSKSSGETGENIVSKFFKKVGWPNSNPNISFPCHFGTTHPSDADGP
RTKHGVDEHFSYLSSLETETLVHILASVKHTTGDYPKSFTNKIKGYVDDI
IYSSVCFRVSDHNADTNAIFSGNTIKNIKYVPVLFYLSSKEDKHKDYFAN
ISNTQYFKKFENEGIEEFYVVDNCKFTFMLNAIDHVTNHYSDYEIFFGHT
STSLNRMSFNQRSYSSVMPVEYLTLPYLTFVLRKNIENEEVFKCVVVANE
PFSQDSLSRHTYSALQHSDRISSVSICFPDFFLDEHKGDVSKVMQAHNIT
EQKLRVENYIPNFRN
>Salmonella_enterica_subsp._enterica_serovar_Litchfield|SAMN12588655|GCA_009256845.1|DAAAMP010000055.1_00015 hypothetical protein
MGEFSKLVGDVGENIVTNFLDLFGWENHVTNKYVKCHTQKHQKETHGIDA
LFAYHSPLESKTIENVIVSSKYSSNPYSSVPSTFKAHFEDIALAIECYNK
STLKKEINERLSTNGSCRKVETGVLFYINNDETPEKQSIINQIKNTQSNS
ELKYRTIHVIDNKRAAFLFDSITFIRKKYGKDKVNFFYPPTSLNLMMIQK
KYFGKIFPVEYISSPIIPFLIEQENNEQPIICMVCSEPYSSDLLDGLISC
TRDLVADISQNLMFVFEHYNKLNSKESLDAIKLATDKNINIEIESYNSDF
RG
>Pseudomonas_sp._FW306-02-H05-AB|SAMN08323814|GCA_002883845.1|POHN01000004.1_00132 hypothetical protein
MGEWSKSIGEHGEDIVFSFLKFIGWKAAIKGIDVNCIRPTAHQVSSSERS
THGIDYVYTGQSPLEDGVLKHLCISSKFSTQAYPSSPANTFKSHFTDLAM
AMECFKRSPQKKQLNTGYTGISAEVVSGVLFWINDKDDKDHDVVTEVASC
RGLDDFQYGTIYVVDNRRASFLYEAISYIRNTFGAANVKFLYPSTGKNVD
PSQRVATGDVLPAEYLTSGIIPFFIDDGDKKKLAVCCDDEFTQEGLRRLI
GYLGSVALDFPQQILIAFPDYSFSQHSRQASLATASIADKRLADLVEVVS
YRSDFRRIA
>Parabacteroides_sp._HGS0025|SAMN03383452|GCA_000969845.1|KQ033902.1_02642 hypothetical protein
MGEWSKKIGEYGENVAEKFFSVIGWNNMHKGVSIPCMKTNGEHLNDKGNP
SETHGIDGLFSYNSPLVDGHINNVLISVKYKTVKYPNSPTKLFKGFMEDL
INQMECFEYSDKKDSLVAGVHCNVINDIGVLFWLNNKKDSNDDLISVISS
ARVDYSGDKTIYVMDNKRVAFVLDVMKFIKTKTIEYDYAFYYPSTGQNIN
PIIRDSSGKILPVEYLNSSIIPIKLQNIANPRENCLFMAVLDNFEEDCFL
RIMGLAKEISSTFASQTIIAFHDYDELNHKEMVSNAKLRFQESAYAKTVS
VLNFNDPLNAF
>Salmonella_enterica|SAMN13821791|GCA_010815845.1|AAOQFI010000004.1_00002 hypothetical protein
MGEFSKLVGDVGENIVTNFLDLFGWENHVTNKYVKCHTQKHQKETHGIDA
LFAYHSPLESKTIENVIVSSKYSSNPYSSVPSTFKAHFEDIALAIECYNK
STLKKEINERLSTNGSCRKVETGVLFYINNDETPEKQSIINQIKNTQSNS
ELKYRTIHVIDNKRAAFLFDSITFIRKKYGKDKVNFFYPPTSLNLMMIQK
KYFGKIFPVEYISSPIIPFLIEQENNEQPIICMVCSEPYSSDLLDGLISC
TRDLVADISQNLMFVFEHYNKLNSKESLDAIKLATDKNINIEIESYNSDF
RG
>Salmonella_enterica|SAMN07498027|GCA_007042845.1|AAGYAV010000014.1_00099 hypothetical protein
MGEFSKLVGDVGENIVTNFLDLFGWENHVTNKYVKCHTQKHQKETHGIDA
LFAYHSPLESKTIENVIVSSKYSSNPYSSVPSTFKAHFEDIALAIECYNK
STLKKEINERLSTNGSCRKVETGVLFYINNDETPEKQSIINQIKNTQSNS
ELKYRTIHVIDNKRAAFLFDSITFIRKKYGKDKVNFFYPPTSLNLMMIQK
KYFGKIFPVEYISSPIIPFLIEQENNEQPIICMVCSEPYSSDLLDGLISC
TRDLVADISQNLMFVFEHYNKLNSKESLDAIKLATDKNINIEIESYNSDF
RG
>Yersinia_aleksiciae|SAMEA859928|GCA_001319845.1|CGBL01000014.1_00069 hypothetical protein
MGENSKKSGEIGEKLTTQILSSIGWDLSLHNVSIKCNTPSHLSKLGKKRT
THGEDQIYTYHNPFHDDTTNIVHISVKNNLEKYPAEGTLKIKFKEYIKEL
QEIIECAKHSPELKELNTANKAKKNKNHSGLLIWLHNDESNIECNIKSLL
ATTRVDQSIKHPVYIIDNARASFLLKAIDDINRRFENDTIKFFYPKIGTS
ILVDEDRTGNYLPLELIASDIIPFTVKEDKGLSLIFYANQSFNQDSYKKL
ISYALQFSSGLVPEIKIGMPDYNPAKHEQDAIIARMSFTNRNEKITPFSF
NRSILSFLEKDA
>Stenotrophomonas_maltophilia|SAMEA5749709|GCA_902156845.1|CABGAM010000028.1_00006 hypothetical protein
MSGEKSKKSGEYGEKLAESFLKAIGWHQDLKALTIPCTDGNHTGSGGNLR
NTHGDDRVFIYNNPFYESRTDIVHVTVKNNIGGYSEKDSELKTALKSFIL
EANEIIACAQYDTTIHELGTAFAGRRRHEHSSLLIWTSSHNDSFDRDILG
SCATVRALDESCIYNVYLVDGARINFILSALDHVGREQNATYRFYFPDTG
LVNKSDERHGRFLPLELVVADMLPLKVSTPEGERLHLYVRQNFDEEAYTR
SIALALSLTGGWGQAVRIGFPDYNAAQHASIAAKAKLPFDNREADILAFC
YVRSNLNALENA
>Stenotrophomonas_maltophilia|SAMEA5749709|GCA_902156845.1|CABGAM010000556.1_00006 hypothetical protein
MSGEKSKKSGEYGEKLAESFLKAIGWHQDLKALTIPCTDGNHTGSGGNLR
NTHGDDRVFIYNNPFYESRTDIVHVTVKNNIGGYSEKDSELKTALKSFIL
EANEIIACAQYDTTIHELGTAFAGRRRHEHSSLLIWTSSHNDSFDRDILG
SCATVRALDESCIYNVYLVDGARINFILSALDHVGREQNATYRFYFPDTG
LVNKSDERHGRFLPLELVVADMLPLKVSTPEGERLHLYVRQNFDEEAYTR
SIALALSLTGGWGQAVRIGFPDYNAAQHASIAAKAKLPFDNREADILAFC
YVRSNLNALENA
>Salmonella_enterica_subsp._enterica_serovar_Paratyphi_B_str._SPB7|SAMN04363296|GCA_004268845.1|AAAGFA010000003.1_00074 hypothetical protein
MGEFSKLVGDYGEDIVSHFLNIFGWENHATNKYVDCHTRKHEKNTHGIDA
LFVYNSPLESKTIENVIVSSKYSSNPYSKVASTFKSHFEDIATAIECYAK
SSLKKEINQQVISAGRYNGCKKVDTGVLFYINNDSNPDKQDIISSIKNSQ
ISSDLKYRTIHVVDNKRASFLYESITYIKNKYGYDKVNFFYPPTSLNLTI
TGKRYFGKVFPVEYISSPIIPFVIERGNQEQPIICLVSSEPFSADGIEHL
LSCTRDLVADISKNLLFVFSHYNKLNAKEDLDRLRLSLDREISIEIDSYN
ADFRG
>Salmonella_enterica|SAMN09650795|GCA_006772845.1|AAGFXD010000010.1_00132 hypothetical protein
MGEFSKLVGDYGEDIVSHFLNIFGWENHATNKYVDCHTRKHEKNTHGIDA
LFVYNSPLESKTIENVIVSSKYSSNPYSKVASTFKSHFEDIATAIECYAK
SSLKKEINQQVISAGRYNGCKKVDTGVLFYINNDSNPDKQDIISSIKNSQ
ISSDLKYRTIHVVDNKRASFLYESITYIKNKYGYDKVNFFYPPTSLNLTI
TGKRYFGKVFPVEYISSPIIPFVIERGNQEQPIICLVSSEPFSADGIEHL
LSCTRDLVADISKNLLFVFSHYNKLNAKEDLDRLRLSLDREISIEIDSYN
ADFRG
>Salmonella_enterica_subsp._enterica_serovar_Litchfield|SAMN05713588|GCA_008947845.1|AALPTN010000015.1_00099 hypothetical protein
MGEFSKLVGDVGENIVTNFLDLFGWENHVTNKYVKCHTQKHQKETHGIDA
LFAYHSPLESKTIENVIVSSKYSSNPYSSVPSTFKAHFEDIALAIECYNK
STLKKEINERLSTNGSCRKVETGVLFYINNDETPEKQSIINQIKNTQSNS
ELKYRTIHVIDNKRAAFLFDSITFIRKKYGKDKVNFFYPPTSLNLMMIQK
KYFGKIFPVEYISSPIIPFLIEQENNEQPIICMVCSEPYSSDLLDGLISC
TRDLVADISQNLMFVFEHYNKLNSKESLDAIKLATDKNINIEIESYNSDF
RG
>Klebsiella_pneumoniae_UCI_34|SAMN02356614|GCA_000566845.1|KK036609.1_02841 hypothetical protein
MTIMGEFSKYVGEVGEDIVNDFLTLFGWRNMCNNKKVDCCVSTHEKITHG
VDALYVYDSLLQKQTLVSVVVSAKYSASSYTSVKSTFRDHFKDIANTIEC
YNKSQLKRNITKNFKGSSRKEDIGVLFYLNNDENEEKDNIKGTIANTRIE
STLKFNTIHVIDNARAKFLFESLNFIRKKYKDCDFFCNNTTLNIASSKTH
TKIMPVEYITSPIIPISVASENGRRFILLCDFDFSKESLILVFNLARKLC
SDFSSHYEIYFRQYNALTDDPIIDEVKMSQINEDDDIIESIDVQISSYNS
NFRNIKNEK
>Salmonella_enterica|SAMN08359648|GCA_006186845.1|AAEVDO010000009.1_00132 hypothetical protein
MGEFSKLVGDYGEDIVSHFLNIFGWENHATNKYVDCHTRKHEKNTHGIDA
LFVYNSPLESKTIENVIVSSKYSSNPYSKVASTFKSHFEDIATAIECYAK
SSLKKEINQQVISAGRYNGCKKVDTGVLFYINNDSNPDKQDIISSIKNSQ
ISSDLKYRTIHVVDNKRASFLYESITYIKNKYGYDKVNFFYPPTSLNLTI
TGKRYFGKVFPVEYISSPIIPFVIERGNQEQPIICLVSSEPFSADGIEHL
LSCTRDLVADISKNLLFVFSHYNKLNAKEDLDRLRLSLDREISIEIDSYN
ADFRG
>Pseudomonas_sp._CFSAN084952|SAMN10574817|GCA_009648855.1|CP045767.1_02201 hypothetical protein
MGEWSKKLGERGEHITESLLNLIGWKAALKGHEFDCLKPGPHSATGTPRR
THGADFVFSCLSPLEDGVLKHLVISSKFTSGPYPTSPGTIFKDHFSDLAT
TVECFNRSPLKRSVNQGYPSASGQSLAGILCWFSAASDADADVVSQVAGS
RNLDTANYGTIYVIDNHRANFLFEAIAYARNRFGAENVRFLYPSTGKNVS
PIERVTNGTILPPEYLNSGLIPFFIQEHERKSLLICCQDPFSIEAVKRMI
GFSMDIAMEFPDKVALAFPDYNYVDHEEIADIAKLSIANKEFASIVEFES
YQADFRG
>Salmonella_enterica_subsp._enterica|SAMN12265768|GCA_007541855.1|AAIGKI010000003.1_00011 hypothetical protein
MGEFSKLVGDVGENIVTNFLDLFGWENHVTNKYVKCHTQKHQKETHGIDA
LFAYHSPLESKTIENVIVSSKYSSNPYSSVPSTFKAHFEDIALAIECYNK
STLKKEINERLSTNGSCRKVETGVLFYINNDETPEKQSIINQIKNTQSNS
ELKYRTIHVIDNKRAAFLFDSITFIRKKYGKDKVNFFYPPTSLNLMMIQK
KYFGKIFPVEYISSPIIPFLIEQENNEQPIICMVCSEPYSSDLLDGLISC
TRDLVADISQNLMFVFEHYNKLNSKESLDAIKLATDKNINIEIESYNSDF
RG
>Salmonella_enterica_subsp._enterica|SAMN09484580|GCA_007645855.1|AAINIH010000005.1_00132 hypothetical protein
MGEFSKLVGDYGEDIVSHFLNIFGWENHATNKYVDCHTRKHEKNTHGIDA
LFVYNSPLESKTIENVIVSSKYSSNPYSKVASTFKSHFEDIATAIECYAK
SSLKKEINQQVISAGRYNGCKKVDTGVLFYINNDSNPDKQDIISSIKNSQ
ISSDLKYRTIHVVDNKRASFLYESITYIKNKYGYDKVNFFYPPTSLNLTI
TGKRYFGKVFPVEYISSPIIPFVIERGNQEQPIICLVSSEPFSADGIEHL
LSCTRDLVADISKNLLFVFSHYNKLNAKEDLDRLRLSLDREISIEIDSYN
ADFRG
>Salmonella_enterica|SAMN10102230|GCA_005684855.1|AADOCD010000038.1_00033 hypothetical protein
MGEFSKLVGDVGENIVTNFLDLFGWENHVTNKYVKCHTQKHQKETHGIDA
LFAYHSPLESKTIENVIVSSKYSSNPYSSVPSTFKAHFEDIALAIECYNK
STLKKEINERLSTNGSCRKVETGVLFYINNDETPEKQSIINQIKNTQSNS
ELKYRTIHVIDNKRAAFLFDSITFIRKKYGKDKVNFFYPPTSLNLMMIQK
KYFGKIFPVEYISSPIIPFLIEQENNEQPIICMVCSEPYSSDLLDGLISC
TRDLVADISQNLMFVFEHYNKLNSKESLDAIKLATDKNINIEIESYNSDF
RG
>Aeromonas_caviae|SAMN02870964|GCA_000721855.1|JOVP01000025.1_00671 hypothetical protein
MGEFSKKVGEHGELIVKNFLSMIGWLSVQEGETIPCEHGEKHKESSNAKT
THGIDAFYSVKSQLQDFTLDNVVVSVKYTSKPYPNAPSTKFKSHLKDLAN
TLECFMHSDFRTENNQRYEMTGIKSARDIGVLFWLTSDRESQQDVLSKVF
NVELDKTLIFSSMHVIDNSRASFIYDSISYVKKRFSEKDINFHYAFSSSN
YSDPTIKKYGKIMPVEYLTSNVIPFRLVESTTGKVSFCLVCRDGFSEESI
NRLIYLASDVSQDFTDDFVFLFPDYDHLKHQSIVSGAGRMQEELLNKLNV
EVYSFNESFEGLIHG
>Salmonella_enterica|SAMN06174778|GCA_005757855.1|AADTIT010000017.1_00099 hypothetical protein
MGEFSKLVGDVGENIVTNFLDLFGWENHVTNKYVKCHTQKHQKETHGIDA
LFAYHSPLESKTIENVIVSSKYSSNPYSSVPSTFKAHFEDIALAIECYNK
STLKKEINERLSTNGSCRKVETGVLFYINNDETPEKQSIINQIKNTQSNS
ELKYRTIHVIDNKRAAFLFDSITFIRKKYGKDKVNFFYPPTSLNLMMIQK
KYFGKIFPVEYISSPIIPFLIEQENNEQPIICMVCSEPYSSDLLDGLISC
TRDLVADISQNLMFVFEHYNKLNSKESLDAIKLATDKNINIEIESYNSDF
RG
>Salmonella_enterica|SAMN11177834|GCA_005665855.1|AADMJL010000034.1_00033 hypothetical protein
MGEFSKLVGDVGENIVTNFLDLFGWENHVTNKYVKCHTQKHQKETHGIDA
LFAYHSPLESKTIENVIVSSKYSSNPYSSVPSTFKAHFEDIALAIECYNK
STLKKEINERLSTNGSCRKVETGVLFYINNDETPEKQSIINQIKNTQSNS
ELKYRTIHVIDNKRAAFLFDSITFIRKKYGKDKVNFFYPPTSLNLMMIQK
KYFGKIFPVEYISSPIIPFLIEQENNEQPIICMVCSEPYSSDLLDGLISC
TRDLVADISQNLMFVFEHYNKLNSKESLDAIKLATDKNINIEIESYNSDF
RG
>Escherichia_coli|SAMN10367108|GCA_003915855.1|RVNU01000001.1_00260 hypothetical protein
MGEFSKYVGEVGEEIVNDFLKLFGWKNLCSNKQLDCCVGEHAKKTHGIDA
LYVYNSMLQKQSLVSVVVSAKYSSVPYDKVKTTFRSHFKDLAHTIECYSK
SQFKRTITRQFPGSSRKEDIGVLFYLNNDESDSNDNIKGEIINHRIDSTL
KFNAIHLVDNARAKFLYNSISFIKKKHGEISFFCLNTTLNVSSSTRHSKI
MPVEYITSPIIPISVPDDNGRKFILLCDFNYSKESLGLVYKLARKLCSDF
ANHYEIYFNKYNKLTDSPSVDEVKMAQNFEDGSEDVVGDITLIVDSYNST
FRSISDEK
>Firmicutes_bacterium_UBA2631|SAMN06451094|GCA_002359855.1|DENZ01000051.1_00017 hypothetical protein
MAGGEKAKSSGEYGEAIVGSLIKLMGWENPNNGISVPCVFQEKHGKQKHG
IDYIYQYRSPLRDATRQDVLISVKCRDGYPATEDGVKKKFKEFLLDLAQA
MECYPGCDIAKRKINNITKKLTYGLIFWIDRNREDGREFESVSDKIGNFY
LKEECTYDVISLVDNQRAQFLYSLLNFAKNKYGEANVEYFYINTGLNNAS
LDRVYSGSFMPIEYVNSDVIPLAIINGDNKKLFLGAKDNFCKEYLLRLIG
LAQELTNTWTANVVIAFPDYNEFENSSDVLSAKNEFENTAFVSKIEVITF
NPDFRDGVK
>Neisseria_sp._HMSC063B05|SAMN04477637|GCA_001811855.1|KV806773.1_00240 hypothetical protein
MAGEISKKSGDIGEKIAEKLLEKIGWKEQIHNISIACSDDNHVNSSGNQK
KSHGEDIIYLYDTPFHDDTTVIAHISVKHKMEGYGTSESAVTSEFRSHIK
GLEEIIACAKYDEEFNSLIGLTTIKKNRKDIGILIWLHSNKNEIDRSILP
IIAKSRPDLKGDTPYYIIDSARASFLLKVINDLEKRSNKGEYQFYYPKIG
TSISVESDRKGHFLPIELIVSDIIPVIVSADSQNQFYLYSRESFSDIAYK
NLMAYALNFSAGLVAKIYIGFPDYNSVINKDMAKMIRSLFKDRREEIIPF
SYNSSILDLLQE
>Vibrio_parahaemolyticus|SAMN08810357|GCA_006124855.1|PZOC01000001.1_00054 hypothetical protein
MSGEDSKSSGETGENIVSKFFKKVGWPNSNPNISFPCHFGTTHPSDADGP
RTKHGVDEHFSYLSSLETETLVHILASVKHTTGDYPKSFTNKIKGYVDDI
IYSSVCFRVSDHNADTNAIFSGNTIKNIKYVPVLFYLSSKEDKHKDYFAN
ISNTQYFTKFENEGIEEFYVVDNSKFTFMLNAIDHVTNHYSDYEIFFGHT
STSLNRMSFNQRSYSSVMPVEYLTLPYLTFVLRKNIENEEVFKCVVVANE
PFSQDSLSRHTYSALQHSDRISSVSICFPDFFLDEHKVDVSKVMQAHNIT
EQKLRVENYIPNFRNLTNE
>Vibrio_azureus|SAMN06105395|GCA_002849855.1|CP018617.1_00755 hypothetical protein
MAGERSKTIGEVGESIAENFFSKIGWGLPQKGIYYPCIKRQKHALSTSKS
GEKTQHGIDFQFSYKSLLESETLNHLIISVKHAKDSKYPASATAKFKGYI
QDLVHTRECFLRSGERRELNVDYKGCKRINDIPVLFYISSCDHEDFDFVS
KLQSSRFMNDYDIGELYIVDNRRVSFILNVLTYIESKHSDWDWNFFNPLT
GMNIADSTIMQHNKKMQVEFLNSPFVPFLLKKTVGGHETCKFLVASIDGF
SANNFAKLITYCRQNTNDNVSDVEIVTGDYFPDDHDSIIRKVLSSNEMEL
NVSLGNFKPNFRSLANV
>Muribaculum_intestinale|SAMN08565655|GCA_003024855.1|PUBW01000063.1_00008 hypothetical protein
MGEWSKKIGEYGEDIVERFLSIIGWKDPAKGIQINCLKNNNEHLDKQGRA
VHTHGIDFLYSYMSPLVDGQLNNIIISSKYKTEKYPNSPTKEFKWFMTDL
INQVECYSISQLKYESQADYRCQSVNDVGVLFWLNNQADSDDDLISKVAT
ARLNILQNRTIYIVDNKRAAFIMEVLRYLQSQKAYSYSFYYPSTGRNINP
QSRNNTGHILPVEYLNSSILPIKMVNVSNSNETCFMIATIDKFEKDTFMR
LIGLAKDISTNLPGHIIIGFPDYSPLKHDVIEKQTKMGFDDRDFTNTISV
INYMNPLNAFNQ
>Proteus_hauseri_ZMd44|SAMN02472132|GCA_000497855.1|AWXP01000008.1_01216 hypothetical protein
MGEFSKLVGDIGENIVTNFLDLFGWENHVTNKYVKCHTQRHKKKTHGIDA
LFAYHSPLESKTIENVIISSKYSSNPYSNVSSTFRAHFEDIALAIECYNK
SNLKKEINERLSTNGSYRKVETGILFYINNDKNPEKKSIINQIKNTQNNS
NLKFRTIHVIDNKRAEFLFDSITFIRNKYGEDKVNFFYPPTSLNLTMVQK
KYFGKTLPVEYISSPIIPFVIEQDNNEQPIICMVCSDDYSSGLLEGLINC
IRYLVADISKNLMFVFKNYNQLNSKESLDAIRLATDKDINIEIASYSSDF
RG
>Salmonella_enterica_subsp._enterica_serovar_Gaminara|SAMN09643860|GCA_007271855.1|AAHMRN010000032.1_00005 hypothetical protein
MGEFSKLVGDYGEDIVSHFLNIFGWENHATNKYVDCHTRKHEKNTHGIDA
LFVYNSPLESKTIENVIVSSKYSSNPYSKVASTFKSHFEDIATAIECYAK
SSLKKEINQQVISAGRYNGCKKVDTGVLFYINNDSNPDKQDIISSIKNSQ
ISSDLKYRTIHVVDNKRASFLYESITYIKNKYGYDKVNFFYPPTSLNLTI
TGKRYFGKVFPVEYISSPIIPFVIERGNQEQPIICLVSSEPFSADGIEHL
LSCTRDLVADISKNLLFVFSHYNKLNAKEDLDRLRLSLDREISIEIDSYN
ADFRG
>Salmonella_enterica|SAMN07375516|GCA_007034855.1|AAGXJV010000016.1_00099 hypothetical protein
MGEFSKLVGDVGENIVTNFLDLFGWENHVTNKYVKCHTQKHQKETHGIDA
LFAYHSPLESKTIENVIVSSKYSSNPYSSVPSTFKAHFEDIALAIECYNK
STLKKEINERLSTNGSCRKVETGVLFYINNDETPEKQSIINQIKNTQSNS
ELKYRTIHVIDNKRAAFLFDSITFIRKKYGKDKVNFFYPPTSLNLMMIQK
KYFGKIFPVEYISSPIIPFLIEQENNEQPIICMVCSEPYSSDLLDGLISC
TRDLVADISQNLMFVFEHYNKLNSKESLDAIKLATDKNINIEIESYNSDF
RG
>Salmonella_enterica_subsp._enterica_serovar_Kenya|SAMN10174126|GCA_007324855.1|AAHQLH010000001.1_00077 hypothetical protein
MGEFSKLVGDVGENIVTNFLDLFGWENHVTNKYVKCHTQKHQKETHGIDA
LFAYHSPLESKTIENVIVSSKYSSNPYSSVPSTFKAHFEDIALAIECYNK
STLKKEINERLSTNGSCRKVETGVLFYINNDETPEKQSIINQIKNTQSNS
ELKYRTIHVIDNKRAAFLFDSITFIRKKYGKDKVNFFYPPTSLNLMMIQK
KYFGKIFPVEYISSPIIPFLIEQENNEQPIICMVCSEPYSSDLLDGLISC
TRDLVADISQNLMFVFEHYNKLNSKESLDAIKLATDKNINIEIESYNSDF
RG
>Vibrio_cholerae|SAMN12057801|GCA_008084855.1|VSFP01000043.1_00085 hypothetical protein
MSGEKSKSSGETGENIVEKFFNIVGWKNANPNISFACFKGENHKRPGTKQ
GKREQHGIDAQYAYISGLESDVLINVLASVKHTKNSKYPKSLTSLVKNHI
KDILDAEKCFQLSTHRKELSKQFVGQRYTKVRNVPILFFLSSNDEVDADY
ISCISNNRYIHQNFDVEEFYIIDNKKMTFLLDSINDIRSKFNDYEVFFHH
SSSSLNHMDYNKPPYSNVMPVEFLGSPFISFILKKGDPGSEVFKYVIYSQ
DEITEESLSNYIFIAKEQTAKIAGSYGIGFYNYYKDDHEEIVNTSLRKHN
LTIDHVTVFNMKPNFRNLNDE
>Enterobacter_cloacae|SAMEA2273247|GCA_900077855.1|FKGX01000002.1_00663 hypothetical protein
MGELSKTSGENGEKITEELLRLIGWNNLLKGVSVPCINKDHNREKTHGND
FVFIYDNPLHDSRTDVVYISSKNSKKGYPKGDQGVRTTFKKHLSELDEIV
SCSKISSEISQKLKNFQGRRQKKHVGLLVWLHGNSENLEKDIKPALSNIQ
LDLSSNCPLYLLDMSRASFIKEAISHFRAMKQGKEYSFYYPKLGNVIASV
DERYGDVLPIELIASDIIPIRFTLGERPSLCLYAKQTFSEESLKKICSLA
FDFADGWVEDIFIGLESYHPADDKQAKDAVLMAYQERKARIKVFCYKESL
LDLLEY
>Klebsiella_pneumoniae|SAMEA103975584|GCA_900176855.1|FWYS01000023.1_00073 hypothetical protein
MTIMGEFSKYVGEVGEDIVNDFLTLFGWRNMCNNKKVDCCVSTHEKITHG
VDALYVYDSLLQKQTLVSVVVSAKYSASSYTSVKSTFRDHFKDIANTIEC
YNKSQLKRNITKNFKGSSRKEDIGVLFYLNNDENEEKDNIKGTIANTRIE
STLKFNTIHVIDNARAKFLFESLNFIRKKYKDCDFFCNNTTLNIASSKTH
TKIMPVEYITSPIIPISVASENGRRFILLCDFDFSKESLILVFNLARKLC
SDFSSHYEIYFRQYNALTDDPIIDEVKMSQINEDDDIIESIDVQISSYNS
NFRNIKNEK
>Salmonella_enterica|SAMN08737118|GCA_006268855.1|AAEZWY010000024.1_00005 hypothetical protein
MGEFSKLVGDYGEDIVSHFLNIFGWENHATNKYVDCHTRKHEKNTHGIDA
LFVYNSPLESKTIENVIVSSKYSSNPYSKVASTFKSHFEDIATAIECYAK
SSLKKEINQQVISAGRYNGCKKVDTGVLFYINNDSNPDKQDIISSIKNSQ
ISSDLKYRTIHVVDNKRASFLYESITYIKNKYGYDKVNFFYPPTSLNLTI
TGKRYFGKVFPVEYISSPIIPFVIERGNQEQPIICLVSSEPFSADGIEHL
LSCTRDLVADISKNLLFVFSHYNKLNAKEDLDRLRLSLDREISIEIDSYN
ADFRG
>Salmonella_enterica_subsp._enterica_serovar_Litchfield|SAMEA4730702|GCA_010262855.1|DAAQQP010000015.1_00099 hypothetical protein
MGEFSKLVGDVGENIVTNFLDLFGWENHVTNKYVKCHTQKHQKETHGIDA
LFAYHSPLESKTIENVIVSSKYSSNPYSSVPSTFKAHFEDIALAIECYNK
STLKKEINERLSTNGSCRKVETGVLFYINNDETPEKQSIINQIKNTQSNS
ELKYRTIHVIDNKRAAFLFDSITFIRKKYGKDKVNFFYPPTSLNLMMIQK
KYFGKIFPVEYISSPIIPFLIEQENNEQPIICMVCSEPYSSDLLDGLISC
TRDLVADISQNLMFVFEHYNKLNSKESLDAIKLATDKNINIEIESYNSDF
RG
>Salmonella_enterica|SAMN12768462|GCA_008564855.1|AAKTZR010000005.1_00133 hypothetical protein
MGEFSKLVGDYGEDIVSHFLNIFGWENHATNKYVDCHTRKHEKNTHGIDA
LFVYNSPLESKTIENVIVSSKYSSNPYSKVASTFKSHFEDIATAIECYAK
SSLKKEINQQVISAGRYNGCKKVDTGVLFYINNDSNPDKQDIISSIKNSQ
ISSDLKYRTIHVVDNKRASFLYESITYIKNKYGYDKVNFFYPPTSLNLTI
TGKRYFGKVFPVEYISSPIIPFVIERGNQEQPIICLVSSEPFSADGIEHL
LSCTRDLVADISKNLLFVFSHYNKLNAKEDLDRLRLSLDREISIEIDSYN
ADFRG
>Salmonella_enterica|SAMN13852995|GCA_010857865.1|AAOSXM010000015.1_00099 hypothetical protein
MGEFSKLVGDVGENIVTNFLDLFGWENHVTNKYVKCHTQKHQKETHGIDA
LFAYHSPLESKTIENVIVSSKYSSNPYSSVPSTFKAHFEDIALAIECYNK
STLKKEINERLSTNGSCRKVETGVLFYINNDETPEKQSIINQIKNTQSNS
ELKYRTIHVIDNKRAAFLFDSITFIRKKYGKDKVNFFYPPTSLNLMMIQK
KYFGKIFPVEYISSPIIPFLIEQENNEQPIICMVCSEPYSSDLLDGLISC
TRDLVADISQNLMFVFEHYNKLNSKESLDAIKLATDKNINIEIESYNSDF
RG
>Salmonella_enterica_subsp._enterica_serovar_Java|SAMN03168545|GCA_011075865.1|AAPFGN010000002.1_00132 hypothetical protein
MGEFSKLVGDYGEDIVSHFLNIFGWENHATNKYVDCHTRKHEKNTHGIDA
LFVYNSPLESKTIENVIVSSKYSSNPYSKVASTFKSHFEDIATAIECYAK
SSLKKEINQQVISAGRYNGCKKVDTGVLFYINNDSNPDKQDIISSIKNSQ
ISSDLKYRTIHVVDNKRASFLYESITYIKNKYGYDKVNFFYPPTSLNLTI
TGKRYFGKVFPVEYISSPIIPFVIERGNQEQPIICLVSSEPFSADGIEHL
LSCTRDLVADISKNLLFVFSHYNKLNAKEDLDRLRLSLDREISIEIDSYN
ADFRG
>Klebsiella_pneumoniae|SAMEA3531874|GCA_900092865.1|FLWW01000002.1_00078 hypothetical protein
MTIMGEFSKYVGEVGEDIVNDFLTLFGWRNMCNNKKVDCCVSTHEKITHG
VDALYVYDSLLQKQTLVSVVVSAKYSASSYTSVKSTFRDHFKDIANTIEC
YNKSQLKRNITKNFKGSSRKEDIGVLFYLNNDENEEKDNIKGTIANTRIE
STLKFNTIHVIDNARAKFLFESLNFIRKKYKDCDFFCNNTTLNIASSKTH
TKIMPVEYITSPIIPISVASENGRRFILLCDFDFSKESLILVFNLARKLC
SDFSSHYEIYFRQYNALTDDPIIDEVKMSQINEDDDIIESIDVQISSYNS
NFRNIKNEK
>Salmonella_enterica_subsp._diarizonae|SAMN07812301|GCA_011121865.1|AAPIGS010000001.1_00298 hypothetical protein
MGEFSKLVGDVGENIVTNFLDLFGWENHVTNKYVKCHTQKHQKETHGIDA
LFAYHSPLESKTIENVIVSSKYSSNPYSSVPSTFKAHFEDIALAIECYNK
STLKKEINERLSINGSCRKVETGVLFYINNDETPEKQSIINQIKNTQSNS
ELKYRTIHVIDNKRAAFLFDSITFIRKKYGKDKVNFFYPPTSLNLMMIQK
KYFGKIFPVEYISSPIIPFLIEQENNEQPIICMVCSEPYSSDLLDGLISC
TRDLVADISQNLMFVFEHYNKLNSKESLDAIKLATDKNINIEIESYNSDF
RG
>Serratia_marcescens_subsp._marcescens|SAMN12274631|GCA_008011865.1|VOUW01000001.1_00092 hypothetical protein
MGEPSKTSGENGEKITEELLRLIGWNNLLKGVSVPCVNKSHNREKTHGND
FVFIYDNPLHDSRTDVVYISSKNAKKGYPKGDQGVRTAFKKHLSELDEIV
SCSKISAEISQKLQTFQGRRQKKHVGLLVWLHGNSENLEKDIKPALSNIQ
LDLSSNCPLYLLDMSRASFIKEAISHFRAIKQGKEYSFYYPKLGNVIASV
DKRYGDVLPIELIASDIIPIRFTLGERPSLCLYAKQTFSEESLKKICSLA
FDFADGWVEDIFIGLESYHPADDKQAKDAVLMAYQERKARIKVFCYKESL
LDLLEY
>Salmonella_enterica_subsp._enterica|SAMN03577340|GCA_010392865.1|AANQON010000003.1_00068 hypothetical protein
MGEFSKLVGDVGENIVTNFLDLFGWENHVTNKYVKCHTQKHQKETHGIDA
LFAYHSPLESKTIENVIVSSKYSSNPYSSVPSTFKAHFEDIALAIECYNK
STLKKEINERLSTNGSCRKVETGVLFYISNDETPEKQSIINQIKNTQSNS
ELKYRTIHVIDNKRAAFLFDSITFIRKKYGKDKVNFFYPPTSLNLMMIQK
KYFGKIFPVEYISSPIIPFLIEQENNEQPIICMVCSEPYSSDLLDGLISC
TRDLVADISQNLMFVFEHYNKLNSKESLDAIKLATDKNINIEIESYNSDF
RG
>Salmonella_enterica|SAMN08963914|GCA_006323865.1|AAFDXZ010000008.1_00132 hypothetical protein
MGEFSKLVGDYGEDIVSHFLNIFGWENHATNKYVDCHTRKHEKNTHGIDA
LFVYNSPLESKTIENVIVSSKYSSNPYSKVASTFKSHFEDIATAIECYAK
SSLKKEINQQVISAGRYNGCKKVDTGVLFYINNDSNPDKQDIISSIKNSQ
ISSDLKYRTIHVVDNKRASFLYESITYIKNKYGYDKVNFFYPPTSLNLTI
TGKRYFGKVFPVEYISSPIIPFVIERGNQEQPIICLVSSEPFSADGIEHL
LSCTRDLVADISKNLLFVFSHYNKLNAKEDLDRLRLSLDREISIEIDSYN
ADFRG
>Salmonella_enterica|SAMN07693701|GCA_006167865.1|AAETOC010000014.1_00047 hypothetical protein
MGEFSKLVGDYGEDIVSHFLNIFGWENHATNKYVDCHTRKHEKNTHGIDA
LFVYNSPLESKTIENVIVSSKYSSNPYSKVASTFKSHFEDIATAIECYAK
SSLKKEINQQVISAGRYNGCKKVDTGVLFYINNDSNPDKQDIISSIKNSQ
ISSDLKYRTIHVVDNKRASFLYESITYIKNKYGYDKVNFFYPPTSLNLTI
TGKRYFGKVFPVEYISSPIIPFVIERGNQEQPIICLVSSEPFSADGIEHL
LSCTRDLVADISKNLLFVFSHYNKLNAKEDLDRLRLSLDREISIEIDSYN
ADFRG
>Bacillus_altitudinis|SAMN03753582|GCA_001029865.1|LDPI01000024.1_00037 hypothetical protein
MAGGEAAKSSGELGEKIVARLLEMFGWIMPDSGVSIKCVQNKKHGNENKS
KLKHGIDNVYQYKSNLIDNTRQDVLISVKCRDKYPATESGIKSKFKEFYE
DLSTAAECYPSSELFKRKINGTKARKIDGVIFWIDRNPGDGSEYSSLLDK
LDNIRMEETSALDSLTLVDNKRAQFLFEAISSVHQDYGEENVEFFYIDTG
LNNSSIDKLYSGKQLPMEYISSSIIPFTANINGNETLILVTEDPFDENYL
KRLISLAQSFTRDFSSEVVFVFPDYHDLHHKDAVRNAYSSFSADKFIKKI
KLRKLKPDFRDGVFE
>Bacillus_subtilis|SAMN07259745|GCA_009866865.1|CP023409.1_04291 hypothetical protein
MSGEKSKNSGEFGEKIVTNFYQLIGWEGVEDGITIDCVFNEEHDRPSQSH
GIDGYFRYKSELMKGNTQEDILVSIKHTIGNYPSSPTSKFKAHLKDLAYG
MECFPYDKEYANRKLPSGIQDRRLSGVLFWISQEDDDRTDIISKVFNFHN
TDKIDYGPIYLVDNNKLSFLSSVIKYVKSNFDDYNFEYHKTGFNNNPAEF
HDYGKVLPVQLINTNILPVRFIEHSKTGIAVFLNEPFTEESLIKVAGFSK
LLSKDWPEKIYIFYSDYNKLAHSNIVERVKSNFSDTSFKSKIHVKSFVDN
IASLGGE
>Salmonella_enterica|SAMN09455543|GCA_006711865.1|AAGAYH010000043.1_00033 hypothetical protein
MGEFSKLVGDVGENIVTNFLDLFGWENHVTNKYVKCHTQKHQKETHGIDA
LFAYHSPLESKTIENVIVSSKYSSNPYSSVPSTFKAHFEDIALAIECYNK
STLKKEINERLSTNGSCRKVETGVLFYINNDETPEKQSIINQIKNTQSNS
ELKYRTIHVIDNKRAAFLFDSITFIRKKYGKDKVNFFYPPTSLNLMMIQK
KYFGKIFPVEYISSPIIPFLIEQENNEQPIICMVCSEPYSSDLLDGLISC
TRDLVADISQNLMFVFEHYNKLNSKESLDAIKLATDKNINIEIESYNSDF
RG
>Salmonella_enterica|SAMN09934116|GCA_006739865.1|AAGDGC010000014.1_00099 hypothetical protein
MGEFSKLVGDVGENIVTNFLDLFGWENHVTNKYVKCHTQKHQKETHGIDA
LFAYHSPLESKTIENVIVSSKYSSNPYSSVPSTFKAHFEDIALAIECYNK
STLKKEINERLSTNGSCRKVETGVLFYINNDETPEKQSIINQIKNTQSNS
ELKYRTIHVIDNKRAAFLFDSITFIRKKYGKDKVNFFYPPTSLNLMMIQK
KYFGKIFPVEYISSPIIPFLIEQENNEQPIICMVCSEPYSSDLLDGLISC
TRDLVADISQNLMFVFEHYNKLNSKESLDAIKLATDKNINIEIESYNSDF
RG
>Salmonella_enterica_subsp._enterica|SAMN12324874|GCA_007707865.1|AAIQPF010000007.1_00132 hypothetical protein
MGEFSKLVGDYGEDIVSHFLNIFGWENHATNKYVDCHTRKHEKNTHGIDA
LFVYNSPLESKTIENVIVSSKYSSNPYSKVASTFKSHFEDIATAIECYAK
SSLKKEINQQVISAGRYNGCKKVDTGVLFYINNDSNPDKQDIISSIKNSQ
ISSDLKYRTIHVVDNKRASFLYESITYIKNKYGYDKVNFFYPPTSLNLTI
TGKRYFGKVFPVEYISSPIIPFVIERGNQEQPIICLVSSEPFSADGIEHL
LSCTRDLVADISKNLLFVFSHYNKLNAKEDLDRLRLSLDREISIEIDSYN
ADFRG
>Salmonella_enterica_subsp._enterica_serovar_4__5__12_b_-|SAMN08383810|GCA_010176865.1|AANGDP010000008.1_00132 hypothetical protein
MGEFSKLVGDYGEDIVSHFLNIFGWENHATNKYVDCHTRKHEKNTHGIDA
LFVYNSPLESKTIENVIVSSKYSSNPYSKVASTFKSHFEDIATAIECYAK
SSLKKEINQQVISAGRYNGCKKVDTGVLFYINNDSNPDKQDIISSIKNSQ
ISSDLKYRTIHVVDNKRASFLYESITYIKNKYGYDKVNFFYPPTSLNLTI
TGKRYFGKVFPVEYISSPIIPFVIERGNQEQPIICLVSSEPFSADGIEHL
LSCTRDLVADISKNLLFVFSHYNKLNAKEDLDRLRLSLDREISIEIDSYN
ADFRG
>Salmonella_enterica|SAMN10517078|GCA_005639875.1|AADKJY010000037.1_00037 hypothetical protein
MGEFSKLVGDVGENIVTNFLDLFGWENHVTNKYVKCHTQKHQKETHGIDA
LFAYHSPLESKTIENVIVSSKYSSNPYSSVPSTFKAHFEDIALAIECYNK
STLKKEINERLSTNGSCRKVETGVLFYINNDETPEKQSIINQIKNTQSNS
ELKYRTIHVIDNKRAAFLFDSITFIRKKYGKDKVNFFYPPTSLNLMMIQK
KYFGKIFPVEYISSPIIPFLIEQENNEQPIICMVCSEPYSSDLLDGLISC
TRDLVADISQNLMFVFEHYNKLNSKESLDAIKLATDKNINIEIESYNSDF
RG
>Salmonella_enterica_subsp._enterica_serovar_Litchfield|SAMN08773178|GCA_010931875.1|AAPAMN010000016.1_00099 hypothetical protein
MGEFSKLVGDVGENIVTNFLDLFGWENHVTNKYVKCHTQKHQKETHGIDA
LFAYHSPLESKTIENVIVSSKYSSNPYSSVPSTFKAHFEDIALAIECYNK
STLKKEINERLSTNGSCRKVETGVLFYINNDETPEKQSIINQIKNTQSNS
ELKYRTIHVIDNKRAAFLFDSITFIRKKYGKDKVNFFYPPTSLNLMMIQK
KYFGKIFPVEYISSPIIPFLIEQENNEQPIICMVCSEPYSSDLLDGLISC
TRDLVADISQNLMFVFEHYNKLNSKESLDAIKLATDKNINIEIESYNSDF
RG
>Salmonella_enterica|SAMN07450374|GCA_009464875.1|AAMSCG010000021.1_00063 hypothetical protein
MGEFSKLVGDVGENIVTNFLDLFGWENHVTNKYVKCHTQKHQKETHGIDA
LFAYHSPLESKTIENVIVSSKYSSNPYSSVPSTFKAHFEDIALAIECYNK
STLKKEINERLSTNGSCRKVETGVLFYINNDETPEKQSIINQIKNTQSNS
ELKYRTIHVIDNKRAAFLFDSITFIRKKYGKDKVNFFYPPTSLNLMMIQK
KYFGKIFPVEYISSPIIPFLIEQENNEQPIICMVCSEPYSSDLLDGLISC
TRDLVADISQNLMFVFEHYNKLNSKESLDAIKLATDKNINIEIESYNSDF
RG
>Salmonella_enterica_subsp._enterica_serovar_Thompson|SAMN02368786|GCA_002059875.1|MXRU01000036.1_00002 hypothetical protein
MGEFSKLVGDVGENIVTNFLDLFGWENHVTNKYVKCHTQKHQKETHGIDA
LFAYHSPLESKTIENVIVSSKYSSNPYSSVPSTFKAHFEDIALAIECYNK
STLKKEINERLSTNGSCRKVETGVLFYINNDETPEKQSIINQIKNTQSNS
ELKYRTIHVIDNKRAAFLFDSITFIRKQYGKDKVNFFYPPTSLNLMMIQK
KYFGKIFPVEYISSPIIPFLIEQENNEQPIICMVCSEPYSSDLLDGLISC
TRDLVADISQNLMFVFEHYNKLNSKESLDAIKLATDKNINIEIESYNSDF
RG
>Citrobacter_freundii|SAMN10171331|GCA_010279875.1|RBWI01000037.1_00021 hypothetical protein
MGEFSKLVGDVGENIVTNFLDLFGWENHVTNKYVKCHTQKHQKETHGIDA
LFAYHSPLESKTIENVIVSSKYSSNPYSSVPSTFKAHFEDIALAIECYNK
STLKNEINKRLSTNGSCRKVETGVLFYINNDETPEKQSIINQIKNTQSNS
ELKYRTIHVIDNKRAAFLFDSITFIRKKYGKDKVNFFYPPTSLNLIMIQK
KYFGKIFPVEYISSPIIPFLIEQENNEQPIICMVCSEPLFKRFIRWVNKL
YKRFSC
>Serratia_ureilytica|SAMN12274632|GCA_008011875.1|VOUV01000012.1_00062 hypothetical protein
MGEDSKKSGEIGEKLTTNILSSIGWLMSLHNVSIKCNTPEHLSEKGKQRS
THGEDQIYIYHNPFHDETTNIVHISVKNNIKKYPAEGTLKSKFKNYIKEL
QETIDCARHSPELKALNIANNSRKNKVNIGLIIWLHNDKENIECDIISIL
STIRVEQNIKYPMYLIDNARASFLLKIVDDIKNRFSDKKISFFYPKIGSA
ILVEENRSGNSLPLELIASEVIPFTINDGNAISLIFYANQSFSLDSYKKL
IAYSLQFSSGLVQEIRIGMPDYNPTKHEQEAKIARMHFSNREEEIIPFSF
NRSMLSFLE
>Klebsiella_pneumoniae|SAMEA3304008|GCA_900171875.1|FWGB01000002.1_00866 hypothetical protein
MTIMGEFSKYVGEVGEDIVNDFLTLFGWRNMCNNKKVDCCVSTHEKITHG
VDALYVYDSLLQKQTLVSVVVSAKYSASSYTSVKSTFRDHFKDIANTIEC
YNKSQLKRNITKNFKGSSRKEDIGVLFYLNNDENEEKDNIKGTIANTRIE
STLKFNTIHVIDNARAKFLFESLSFIRKKYKDCDFFCNNTTLNIASSKTH
TKIMPVEYITSPIIPISVASENGRRFILLCDFDFSKESLILVFNLARKLC
SDFSSHYEIYFRQYNALTDDPIIDEVKMSQINEDDDIIESIDVQISSYNS
NFRNIKNEK
>Pseudomonas_pelagia_CL-AP6|SAMN02470162|GCA_000410875.1|AROI01000014.1_00056 hypothetical protein
MGEWSKKLGERGEHIVEALLNLIGWKAALKGHEFDCVKPGPHSTTGNPRQ
THGADFVFSCLSPLEDGVLKHLVISSKFTANSYPTSPGPKFKEHFVDLAT
TVECFNRSPLKKSINSGYPSASGQSLAGILFWFSAESDAEADVVSQVAGS
RNLDGANYGTIYVVDNHRASFLFNTITYARNRFGAENVRFLYPSTGKNVS
PIQRVTNGTILPPEYLNSGLVSFFIQEYEKKSLLICCQDSFSIEAVKRMI
GFSMEIAMEFPHKVAIAFPDYNYVEHEEIADIAKLSIANKEFASIVEFES
YQADFRG
>Alteromonas_macleodii|SAMN06093175|GCA_002849875.1|CP018321.1_00236 hypothetical protein
MGEFSKKVGEHGETLVKEFLTLIGWTGLRTGVEIRCKHPQKHERTKGSGR
NTHGVDILYSARSQLQDFTLDNVCCSVKFTSKAYPNHPNTKFREHFKDLA
HCIECYSKSEVRNSTIIDYNGRGVKRANDVGVLFWLTNDNDSYQDVVSKV
ANIVIDKNLTFSAIYLVDNSRAAFIYDSISFLKNSFKEHEINFHYSFTAA
NYTDTNLKRYGKALPVEYLTSDILPFRLISEKDKSVIFCVVIREKFSKEN
LERLMNFVSDVSQEFTKKFKLLFPDYNALEHEDTVETVKGLVQAKEKDLS
IEVSSYNSDFRGQ
>Pseudomonas_sp._GW456-11-11-14-LB1|SAMN08323813|GCA_002883875.1|POHO01000001.1_00133 hypothetical protein
MGEWSKSIGEHGEDIVFSFLKFIGWKAAIKGIDVNCIRPTAHQVSSSERS
THGIDYVYTGQSPLEDGVLKHLCISSKFSTQAYPSSPANTFKSHFTDLAM
AMECFKRSPQKKQLNTGYTGISAEVVSGVLFWINDKDDKDHDVVTEVASC
RGLDDFQYGTIYVVDNRRASFLYEAISYIRNTFGAANVKFLYPSTGKNVD
PSQRVATGDVLPAEYLTSGIIPFFIDDGDKKKLAVCCDDEFTQEGLRRLI
GYLGSVALDFPQQILIAFPDYSFSQHSRQASLATASIADKRLADLVEVVS
YRSDFRRIA
>Salmonella_enterica|SAMN06848371|GCA_006111875.1|AAEPUI010000016.1_00099 hypothetical protein
MGEFSKLVGDVGENIVTNFLDLFGWENHVTNKYVKCHTQKHQKETHGIDA
LFAYHSPLESKTIENVIVSSKYSSNPYSSVPSTFKAHFEDIALAIECYNK
STLKKEINERLSTNGSCRKVETGVLFYINNDETPEKQSIINQIKNTQSNS
ELKYRTIHVIDNKRAAFLFDSITFIRKKYGKDKVNFFYPPTSLNLMMIQK
KYFGKIFPVEYISSPIIPFLIEQENNEQPIICMVCSEPYSSDLLDGLISC
TRDLVADISQNLMFVFEHYNKLNSKESLDAIKLATDKNINIEIESYNSDF
RG
>Salmonella_enterica|SAMN07498457|GCA_006137875.1|AAERNV010000005.1_00066 hypothetical protein
MGEFSKLVGDVGENIVTNFLDLFGWENHVTNKYVKCHTQKHQKETHGIDA
LFAYHSPLESKTIENVIVSSKYSSNPYSSVPSTFKAHFEDIALAIECYNK
STLKKEINERLSTNGSCRKVETGVLFYISNDETPEKQSIINQIKNTQSNS
ELKYRTIHVIDNKRAAFLFDSITFIRKKYGKDKVNFFYPPTSLNLMMIQK
KYFGKIFPVEYISSPIIPFLIEQENNEQPIICMVCSEPYSSDLLDGLISC
TRDLVADISQNLMFVFEHYNKLNSKESLDAIKLATDKNINIEIESYNSDF
RG
>Salmonella_enterica|SAMN07168856|GCA_006055875.1|AAELTL010000019.1_00099 hypothetical protein
MGEFSKLVGDVGENIVTNFLDLFGWENHVTNKYVKCHTQKHQKETHGIDA
LFAYHSPLESKTIENVIVSSKYSSNPYSSVPSTFKAHFEDIALAIECYNK
STLKKEINERLSTNGSCRKVETGVLFYINNDETPEKQSIINQIKNTQSNS
ELKYRTIHVIDNKRAAFLFDSITFIRKKYGKDKVNFFYPPTSLNLMMIQK
KYFGKIFPVEYISSPIIPFLIEQENNEQPIICMVCSEPYSSDLLDGLISC
TRDLVADISQNLMFVFEHYNKLNSKESLDAIKLATDKNINIEIESYNSDF
RG
>Salmonella_enterica|SAMN08865565|GCA_006273875.1|AAFAFW010000024.1_00005 hypothetical protein
MGEFSKLVGDYGEDIVSHFLNIFGWENHATNKYVDCHTRKHEKNTHGIDA
LFVYNSPLESKTIENVIVSSKYSSNPYSKVASTFKSHFEDIATAIECYAK
SSLKKEINQQVISAGRYNGCKKVDTGVLFYINNDSNPDKQDIISSIKNSQ
ISSDLKYRTIHVVDNKRASFLYESITYIKNKYGYDKVNFFYPPTSLNLTI
TGKRYFGKVFPVEYISSPIIPFVIERGNQEQPIICLVSSEPFSADGIEHL
LSCTRDLVADISKNLLFVFSHYNKLNAKEDLDRLRLSLDREISIEIDSYN
ADFRG
>Salmonella_enterica|SAMN07419612|GCA_006126875.1|AAEQVB010000011.1_00076 hypothetical protein
MGEFSKLVGDVGENIVTNFLDLFGWENHVTNKYVKCHTQKHQKETHGIDA
LFAYHSPLESKTIENVIVSSKYSSNPYSSVPSTFKAHFEDIALAIECYNK
STLKKEINERLSTNGSCRKVETGVLFYINNDETPEKQSIINQIKNTQSNS
ELKYRTIHVIDNKRAAFLFDSITFIRKKYGKDKVNFFYPPTSLNLMMIQK
KYFGKIFPVEYISSPIIPFLIEQENNEQPIICMVCSEPYSSDLLDGLISC
TRDLVADISQNLMFVFEHYNKLNSKESLDAIKLATDKNINIEIESYNSDF
RG
>Salmonella_enterica_subsp._enterica_serovar_Kottbus|SAMN10086996|GCA_007314875.1|AAHPRX010000012.1_00066 hypothetical protein
MGEFSKLVGDVGENIVTNFLDLFGWENHVTNKYVKCHTQKHQKETHGIDA
LFAYHSPLESKTIENVIVSSKYSSNPYSSVPSTFKAHFEDIALAIECYNK
STLKKEINERLSTNGSCRKVETGVLFYISNDETPEKQSIINQIKNTQSNS
ELKYRTIHVIDNKRAAFLFDSITFIRKKYGKDKVNFFYPPTSLNLMMIQK
KYFGKIFPVEYISSPIIPFLIEQENNEQPIICMVCSEPYSSDLLDGLISC
TRDLVADISQNLMFVFEHYNKLNSKESLDAIKLATDKNINIEIESYNSDF
RG
>Pseudomonas_aeruginosa|SAMN09478169|GCA_003628875.1|RAFY01000264.1_00044 hypothetical protein
MGESSKTSGENGEKITEELLRLIGWSNLLKGVSVPCNNKSHNREQSHGND
FVFIYDNPLHDSRTDVVYVSSKNSQNGYPKGDQGVRTAFKKHLSELDEIV
SCSKISGEISQKLQTFQGRRQKRHIGLLVWLHGDRKSLDRDIKPSLSNIQ
LDLSSNCPLYLVDMSRASFIKEAISHFKAIKQGKEYHFYYPKLGNVIASA
DERYGDLLPVELIASDLIPIRFVLGEKPSLCLYAKQAFSEDSLKKLCSLA
FDFADGWVEDIFIGLESYHPADDKQTKDSVLMAYQERKANIKVFCYKESI
LDLLEC
>Salmonella_enterica_subsp._enterica_serovar_Litchfield|SAMN03968553|GCA_008638875.1|AAKYEV010000017.1_00099 hypothetical protein
MGEFSKLVGDVGENIVTNFLDLFGWENHVTNKYVKCHTQKHQKETHGIDA
LFAYHSPLESKTIENVIVSSKYSSNPYSSVPSTFKAHFEDIALAIECYNK
STLKKEINERLSTNGSCRKVETGVLFYINNDETPEKQSIINQIKNTQSNS
ELKYRTIHVIDNKRAAFLFDSITFIRKKYGKDKVNFFYPPTSLNLMMIQK
KYFGKIFPVEYISSPIIPFLIEQENNEQPIICMVCSEPYSSDLLDGLISC
TRDLVADISQNLMFVFEHYNKLNSKESLDAIKLATDKNINIEIESYNSDF
RG
>Paenibacillus_macerans|SAMN02739344|GCA_000746875.1|KN125580.1_04466 hypothetical protein
MSGENSKSSGEFGEKIVLNLLKLIGWGSADYNPTIECFNEEHDRKNKEHG
LDYIFSFESPLINHLQDDVLISCKHNKEKYPDYPTSVFKKYLYELAEAMD
CFPYDQKYSETRVGRRIQERKTSGIIFWLSSKEDIERDIIKEIKAFRNTD
KKAEYGPIYLVDNNKANFLYRSINYAISKYGDYNFFYHPTGYNDVDPFVS
TNYGKKLPVQLINSNVLPLRVDPSESGPTLLMFVNENFNENSLKRIMGFT
QRLTNSWAKQTVILYYDYLEIEHRNIVQTTKRLFEGNFIETVEVRSFKDT
ISILGEE
>Enterobacter_kobei|SAMEA104113917|GCA_900185885.1|FYBC01000002.1_00944 hypothetical protein
MTIMGEFSKYVGEVGEDIVNDFLTLFGWRNMCNNKKVDCCVSTHEKITHG
VDALYVYDSLLQKQTLVSVVVSAKYSASSYTSVKSTFRDHFKDIANTIEC
YNKSQLKRNITKNFKGSSRKEDIGVLFYLNNDENEEKDNIKGTIANTRID
SALKFNTIHVIDNARAKFLFESLNFIRKKYKDCDFFCNNTTLNIASSKTH
TKIMPVEYITSPIIPISVASENGRRFILLCDFDFSKESLILVFNLARKLC
SDFSSHYEIYFKQYNALTDDPIIDEVKMSQINEDDDIIESIDVQISSYNS
NFRNIKNEK
>Salmonella_enterica|SAMN11102898|GCA_006220885.1|AAEXJL010000007.1_00132 hypothetical protein
MGEFSKLVGDYGEDIVSHFLNIFGWENHATNKYVDCHTRKHEKNTHGIDA
LFVYNSPLESKTIENVIVSSKYSSNPYSKVASTFKSHFEDIATAIECYAK
SSLKKEINQQVISAGRYNGCKKVDTGVLFYINNDSNPDKQDIISSIKNSQ
ISSDLKYRTIHVVDNKRASFLYESITYIKNKYGYDKVNFFYPPTSLNLTI
TGKRYFGKVFPVEYISSPIIPFVIERGNQEQPIICLVSSEPFSADGIEHL
LSCTRDLVADISKNLLFVFSHYNKLNAKEDLDRLRLSLDREISIEIDSYN
ADFRG
>Escherichia_coli|SAMN08161303|GCA_003981885.1|PNZG01000022.1_00003 hypothetical protein
MGEFSKLVGDVGENIVTHFLDLFGWENHVTNKYVKCHTQKHQKETHGIDA
LFAYHSPLESKTIENVIVSSKYSSNPYSSVPSTFKAHFEDIALAIECYNK
STLKKEINERLSTNGSYRKVETGVLFYINNDDTPEKQSIINQIKNTQSNS
ALKYRTIHVIDNKRAAFLFDSITFIRNKYGKDKVNFFYPPTSLNLMMIKK
RYYGKIFPVEYISSPIIPFLIEQENNEQPIICMVCSEPYSSNLLDGLISC
TRDLVADISQNLMFVFEHYNKLNNKESLDAIRLATDKNINIKITSYNSDF
RG
>Dickeya_aquatica|SAMEA4416159|GCA_900095885.1|LT615367.1_00152 hypothetical protein
MGELSRYVGEVGENIAKVFFERIGWGASLSDTPLPCIHSDKHALKKGTPR
TTHGVDRLFTYISNVEYQAIQNVYISCKNTLKPYPAAPVTTFKKHMNDLI
TGLECFRRSQLKRDVTSRFKGYSNQIDTGVLFWVSCAKDTYDNVVEKISS
CRLDTDYEFGNVFIVDNDVVNFHMKVLNYIETKFTGQYWSYYLSETSMNY
ADKKLTRKTKILPVEYLNSRFIAFVVENPLLPDDKPKFIIVCKDGFSKNN
LEMYIQASREYTSEMTNNYLFVFPDYNKIEHDTDVKQVRMSLPDQLDILF
SVDTYNDHGVRGMHNE
>Salmonella_enterica|SAMN12343163|GCA_007722885.1|AAIRSW010000017.1_00005 hypothetical protein
MGEFSKLVGDYGEDIVSHFLNIFGWENHATNKYVDCHTRKHEKNTHGIDA
LFVYNSPLESKTIENVIVSSKYSSNPYSKVASTFKSHFEDIATAIECYAK
SSLKKEINQQVISAGRYNGCKKVDTGVLFYINNDSNPDKQDIISSIKNSQ
ISSDLKYRTIHVVDNKRASFLYESITYIKNKYGYDKVNFFYPPTSLNLTI
TGKRYFGKVFPVEYISSPIIPFVIERGNQEQPIICLVSSEPFSADGIEHL
LSCTRDLVADISKNLLFVFSHYNKLNAKEDLDRLRLSLDREISIEIDSYN
ADFRG
>Salmonella_enterica_subsp._enterica_serovar_Litchfield|SAMN07376245|GCA_009398885.1|AAMPIZ010000017.1_00099 hypothetical protein
MGEFSKLVGDVGENIVTNFLDLFGWENHVTNKYVKCHTQKHQKETHGIDA
LFAYHSPLESKTIENVIVSSKYSSNPYSSVPSTFKAHFEDIALAIECYNK
STLKKEINERLSTNGSCRKVETGVLFYINNDETPEKQSIINQIKNTQSNS
ELKYRTIHVIDNKRAAFLFDSITFIRKKYGKDKVNFFYPPTSLNLMMIQK
KYFGKIFPVEYISSPIIPFLIEQENNEQPIICMVCSEPYSSDLLDGLISC
TRDLVADISQNLMFVFEHYNKLNSKESLDAIKLATDKNINIEIESYNSDF
RG
>Sphingobacterium_humi|SAMN13523686|GCA_009768885.1|WSQA01000007.1_00018 hypothetical protein
MGEWSKSIGEKGEYIVKFIFENILNFNSLIENPSIDCIKGFKHKDKYAES
NKSSHGIDGLISYKSPLEDYSLDIGIISSKYVGGEYPKYPSTLFKSHIKD
LAQTLECFYNSKLKNNINQNFTGVNKTEIFGILVWLSNTSDLNFDLVSKV
DNIQIDTDLVFDKIILLDNSRVNFLYESIFRTKEIFGNDNVDFVYHNSGL
NFTSIQENSYGKIFPLNYLYSDIIALRTAKNNRITLSIFINDDFEEEQFV
QLLNFAKSFDHLNAVDKIILSYKTYDYLTNENIVKEKLVKFPMYKLGENL
EIKKFPSDFRN
>Salmonella_enterica|SAMN09831505|GCA_006730885.1|AAGCOE010000017.1_00099 hypothetical protein
MGEFSKLVGDVGENIVTNFLDLFGWENHVTNKYVKCHTQKHQKETHGIDA
LFAYHSPLESKTIENVIVSSKYSSNPYSSVPSTFKAHFEDIALAIECYNK
STLKKEINERLSTNGSCRKVETGVLFYINNDETPEKQSIINQIKNTQSNS
ELKYRTIHVIDNKRAAFLFDSITFIRKKYGKDKVNFFYPPTSLNLMMIQK
KYFGKIFPVEYISSPIIPFLIEQENNEQPIICMVCSEPYSSDLLDGLISC
TRDLVADISQNLMFVFEHYNKLNSKESLDAIKLATDKNINIEIESYNSDF
RG
>Haemophilus_sp._SZY_H2|SAMN12740661|GCA_008605885.1|VXDF01000001.1_00347 hypothetical protein
MAGEISKKSGDIGEKIAKKLLEKIGWKEQIHNISIACSDDNHVNSSGNQK
KSHGEDIIYLYDTPFHDDTTVIAHISVKHKMEGYGTSEFAVTSEFRSHIK
GLEEIIACAKYDEEFNSLIGLTTIKKNRKDIGILIWLHSNKNEIDRSILP
IIAKSRPDLKGDTPYYVIDSARASFLLKVINDLEKRSCNGEYQFYYPKIG
TSISVELDRKGHFLPIELIVSDIIPAIVSVDSQNQFYLYSREIFSDIAYK
NLIAYALNFSAGLVSKIYIGFPDYNSVINEDMAKMIRSSFKDRREEIIPF
SYNSSILDLLQE
>Salmonella_enterica|SAMN10142529|GCA_005448885.1|AACXDX010000043.1_00033 hypothetical protein
MGEFSKLVGDVGENIVTNFLDLFGWENHVTNKYVKCHTQKHQKETHGIDA
LFAYHSPLESKTIENVIVSSKYSSNPYSSVPSTFKAHFEDIALAIECYNK
STLKKEINERLSTNGSCRKVETGVLFYINNDETPEKQSIINQIKNTQSNS
ELKYRTIHVIDNKRAAFLFDSITFIRKKYGKDKVNFFYPPTSLNLMMIQK
KYFGKIFPVEYISSPIIPFLIEQENNEQPIICMVCSEPYSSDLLDGLISC
TRDLVADISQNLMFVFEHYNKLNSKESLDAIKLATDKNINIEIESYNSDF
RG
>Flavobacterium_sp._UBA807|SAMN06451074|GCA_002296885.1|DBIH01000224.1_00012 hypothetical protein
MGEFSKRIGDVGEEIVVDFLALIGWHQPVRNIDIPSIDPEKHEKNNHGVD
AYFHYKSPVISRTLENILISVKYSKDKYPNAPVEKFKSHYRDLGMAIESF
KKSEIRANTINSRSDFETTFDRGVIFWLNNVDDDSFDLLEKLSKLETPKD
FNHDGIFLVDNKKIEFFFKAIEFAKRKYSGKEIQFTYFSTGMNNDNDTPK
NGSVMPVQYLGSSILPMRVQTDTDKNTLILCSRENFEEEELIKLIGLAKN
ITANYQSNTIIAFPDYNRLQHEQLVDNAKLIVEEASFTKTLSVENFNSNF
RN
>Salmonella_enterica|SAMN11619163|GCA_005864885.1|AADZBO010000007.1_00133 hypothetical protein
MGEFSKLVGDYGEDIVSHFLNIFGWENHATNKYVDCHTRKHEKNTHGIDA
LFVYNSPLESKTIENVIVSSKYSSNPYSKVASTFKSHFEDIATAIECYAK
SSLKKEINQQVISAGRYNGCKKVDTGVLFYINNDSNPDKQDIISSIKNSQ
ISSDLKYRTIHVVDNKRASFLYESITYIKNKYGYDKVNFFYPPTSLNLTI
TGKRYFGKVFPVEYISSPIIPFVIERGNQEQPIICLVSSEPFSADGIEHL
LSCTRDLVADISKNLLFVFSHYNKLNAKEDLDRLRLSLDREISIEIDSYN
ADFRG
>Comamonadaceae_bacterium_UBA7039|SAMN06453368|GCA_002492885.1|DLAU01000085.1_00060 hypothetical protein
MIMECAIYSQEVAEALTHFKGRKNTFHSGLLIWVHNDSNSIDRDIKPVLS
KMRLEQESDIPVYLIDAGRAGFLLKILDDVKMRCESWSFYFPSIGTALTV
DESRTRTFLPLEIIASDVVPILTREGERSELLIYANQAFDGNSYKKLMAY
GLKFSLGLVSTIKIGLPDYNAATDAPEAERARLAFSERDEKIEPFSFNRS
ILSLLEEN
>Salmonella_enterica_subsp._enterica|SAMN03478958|GCA_011099885.1|AAPGUP010000001.1_00077 hypothetical protein
MGEFSKLVGDVGENIVTNFLDLFGWENHVTNKYVKCHTQKHQKETHGIDA
LFAYHSPLESKTIENVIVSSKYSSNPYSSVPSTFKAHFEDIALAIECYNK
STLKKEINERLSTNGSCRKVETGVLFYINNDETPEKQSIINQIKNTQSNS
ELKYRTIHVIDNKRAAFLFDSITFIRKKYGKDKVNFFYPPTSLNLMMIQK
KYFGKIFPVEYISSPIIPFLIEQENNEQPIICMVCSEPYSSDLLDGLISC
TRDLVADISQNLMFVFEHYNKLNSKESLDAIKLATDKNINIEIESYNSDF
RG
>Salmonella_enterica_subsp._enterica_serovar_4__5__12_b_-|SAMN08428495|GCA_010583885.1|AAODDK010000007.1_00132 hypothetical protein
MGEFSKLVGDYGEDIVSHFLNIFGWENHATNKYVDCHTRKHEKNTHGIDA
LFVYNSPLESKTIENVIVSSKYSSNPYSKVASTFKSHFEDIATAIECYAK
SSLKKEINQQVISAGRYNGCKKVDTGVLFYINNDSNPDKQDIISSIKNSQ
ISSDLKYRTIHVVDNKRASFLYESITYIKNKYGYDKVNFSTLQHP
>Salmonella_enterica|SAMN08976075|GCA_006324885.1|AAFDZG010000009.1_00126 hypothetical protein
MGEFSKLVGDYGEDIVSHFLNIFGWENHATNKYVDCHTRKHEKNTHGIDA
LFVYNSPLESKTIENVIVSSKYSSNPYSKVASTFKSHFEDIATAIECYAK
SSLKKEINQQVISAGRYNGCKKVDTGVLFYINNDSNPDKQDIISSIKNSQ
ISSDLKYRTIHVVDNKRASFLYESITYIKNKYGYDKVNFFYPPTSLNLTI
TGKRYFGKVFPVEYISSPIIPFVIERGNQEQPIICLVSSEPFSADGIEHL
LSCTRDLVADISKNLLFVFSHYNKLNAKEDLDRLRLSLDREISIEIDSYN
ADFRG
>Salmonella_enterica_subsp._enterica_serovar_Litchfield|SAMN07947969|GCA_009569885.1|AAMYTW010000051.1_00033 hypothetical protein
MGEFSKLVGDVGENIVTNFLDLFGWENHVTNKYVKCHTQKHQKETHGIDA
LFAYHSPLESKTIENVIVSSKYSSNPYSSVPSTFKAHFEDIALAIECYNK
STLKKEINERLSTNGSCRKVETGVLFYINNDETPEKQSIINQIKNTQSNS
ELKYRTIHVIDNKRAAFLFDSITFIRKKYGKDKVNFFYPPTSLNLMMIQK
KYFGKIFPVEYISSPIIPFLIEQENNEQPIICMVCSEPYSSDLLDGLISC
TRDLVADISQNLMFVFEHYNKLNSKESLDAIKLATDKNINIEIESYNSDF
RG
>Salmonella_enterica_subsp._enterica_serovar_Kenya|SAMN09388040|GCA_007159885.1|AAHEKL010000003.1_00077 hypothetical protein
MGEFSKLVGDVGENIVTNFLDLFGWENHVTNKYVKCHTQKHQKETHGIDA
LFAYHSPLESKTIENVIVSSKYSSNPYSSVPSTFKAHFEDIALAIECYNK
STLKKEINERLSTNGSCRKVETGVLFYINNDETPEKQSIINQIKNTQSNS
ELKYRTIHVIDNKRAAFLFDSITFIRKKYGKDKVNFFYPPTSLNLMMIQK
KYFGKIFPVEYISSPIIPFLIEQENNEQPIICMVCSEPYSSDLLDGLISC
TRDLVADISQNLMFVFEHYNKLNSKESLDAIKLATDKNINIEIESYNSDF
RG
>Enterobacter_hormaechei_YT3|SAMN02469366|GCA_000328885.1|KB205937.1_00357 hypothetical protein
MGEFSKLVGDYGEDIVSHFLNIFGWENHATNKYVDCHTRKHEKNTHGIDA
LFVYNSPLESKTIENVIVSSKYSSNPYSKVASTFKSHFEDIATAIECYAK
SSLKKEINQQVISAGRYNGCKKVDTGVLFYINNDSNPDKQDIISSIKTSQ
ISSDLKYRTIHVVDNKRASFLYESITYIKNKYGYDKVNFFYPPTSLNLTI
TGKRYFGKVFPVEYISSPIIPFVIERGNQEQPIICLVSSEPFSADGIEHL
LSCTRDLVADISKNLLFVFSHYNKLNAKEVLDRLRLSLDREISIEIDSYN
ADFRG
>Salmonella_enterica_subsp._enterica_serovar_Litchfield|SAMN02699205|GCA_001477885.1|JYUE01000006.1_00099 hypothetical protein
MGEFSKLVGDVGENIVTNFLDLFGWENHVTNKYVKCHTQKHQKETHGIDA
LFAYHSPLESKTIENVIVSSKYSSNPYSSVPSTFKAHFEDIALAIECYNK
STLKKEINERLSTNGSCRKVETGVLFYINNDETPEKQSIINQIKNTQSNS
ELKYRTIHVIDNKRAAFLFDSITFIRKKYGKDKVNFFYPPTSLNLMMIQK
KYFGKIFPVEYISSPIIPFLIEQENNEQPIICMVCSEPYSSDLLDGLISC
TRDLVADISQNLMFVFEHYNKLNSKESLDAIKLATDKNINIEIESYNSDF
RG
>Salmonella_enterica_subsp._enterica_serovar_Thompson|SAMN02368785|GCA_002059885.1|MXRV01000011.1_00098 hypothetical protein
MGEFSKLVGDVGENIVTNFLDLFGWENHVTNKYVKCHTQKHQKETHGIDA
LFAYHSPLESKTIENVIVSSKYSSNPYSSVPSTFKAHFEDIALAIECYNK
STLKKEINERLSTNGSCRKVETGVLFYINNDETPEKQSIINQIKNTQSNS
ELKYRTIHVIDNKRAAFLFDSITFIRKQYGKDKVNFFYPPTSLNLMMIQK
KYFGKIFPVEYISSPIIPFLIEQENNEQPIICMVCSEPYSSDLLDGLISC
TRDLVADISQNLMFVFEHYNKLNSKESLDAIKLATDKNINIEIESYNSDF
RG
>Pseudomonas_aeruginosa|SAMN03105613|GCA_000789885.1|JTSA01000057.1_00016 hypothetical protein
MGEWSKKLGEHGEDIVEALMDLIGWKSPLKGTDLDCVKPTIHGSSDKPRR
THGVDFIFSCISPLEDNVLKHLLISSKFKADPYPPSPTNTFKDYFIDLAM
ALECFKRSSKRRQINSGYQQVSSDSISGVLFWLSGTDDTNADIVQKIANA
RGLDDFAYGTIYVIDNYRASFLFDSISHVNGKYGTNNVKFVYPSTGKNIS
ATSRITTGKVLPPEFINSGIIPFYANVSGQKTLIICCQDAFNEDAFRRLI
GFSITIALEFPDKISLAFPDYDFVKHKEIVDITKLTLADKEFASIVEVSS
YQKDFRGIAE
>Salmonella_enterica|SAMN13710310|GCA_010494895.1|AANXKU010000015.1_00099 hypothetical protein
MGEFSKLVGDVGENIVTNFLDLFGWENHVTNKYVKCHTQKHQKETHGIDA
LFAYHSPLESKTIENVIVSSKYSSNPYSSVPSTFKAHFEDIALAIECYNK
STLKKEINERLSTNGSCRKVETGVLFYINNDETPEKQSIINQIKNTQSNS
ELKYRTIHVIDNKRAAFLFDSITFIRKKYGKDKVNFFYPPTSLNLMMIQK
KYFGKIFPVEYISSPIIPFLIEQENNEQPIICMVCSEPYSSDLLDGLISC
TRDLVADISQNLMFVFEHYNKLNSKESLDAIKLATDKNINIEIESYNSDF
RG
>Pseudomonas_syringae_pv._lapsa|SAMN03976523|GCA_003698895.1|RBNO01000069.1_00089 hypothetical protein
MGEWSKKLGERGENITESLLNLIGWKAARKGHEFDCVKPVLHSTTGNPRK
THGADFVFSCLSPLEDGVLRHLVISSKFTSGPYPTSPGPLFKDHFSDLAT
TVECFNRSPLKRSVNLGYPGASGQSLAGILCWFSAASDADADVVSLVAGS
RNLDNANYGTIYVIDNHRASFLFDTITYARNRFGADNVRFLYPSTGKNVS
PIERVTNGTILPPEYLNSGLIPFFIQEHERKSLLICCQDPFSIEAVKRLI
GFSMDIAMEFPDKVALAFPDYNYVDHEEIADIAKLSIANKEFASIVEFES
YQADFRG
>Salmonella_enterica|SAMN12747616|GCA_008395895.1|AAKIQA010000014.1_00099 hypothetical protein
MGEFSKLVGDVGENIVTNFLDLFGWENHVTNKYVKCHTQKHQKETHGIDA
LFAYHSPLESKTIENVIVSSKYSSNPYSSVPSTFKAHFEDIALAIECYNK
STLKKEINERLSTNGSCRKVETGVLFYINNDETPEKQSIINQIKNTQSNS
ELKYRTIHVIDNKRAAFLFDSITFIRKKYGKDKVNFFYPPTSLNLMMIQK
KYFGKIFPVEYISSPIIPFLIEQENNEQPIICMVCSEPYSSDLLDGLISC
TRDLVADISQNLMFVFEHYNKLNSKESLDAIKLATDKNINIEIESYNSDF
RG
>Enterococcus_sp._OL5|SAMN12092207|GCA_006491895.1|VHIL01000010.1_00081 hypothetical protein
MAGEKSKNSGEFGEKIISNFLQLIGWSSLEEGITIDCVHEQHNRKSESHG
IDGYYGYKSELLKQHTQEDILISVKHTTNEYPSSPTSLFKGFLKDISEGM
ECFPYDSKYVDRKIPQNIQERKTFGVIFWISQASDDTRDIIADVSNFNNT
DKIDYGPVYLVDNNKLNFMLRSIRYAQKTYDDYQFEYHFTGFNHTNPAES
RECGKILPVQLINTNILPIRAQQDGKDYLAVFLNENFSEDSLKRSLGFTK
MLAKAWPAQTFVLYPDYNHLYGKNTVQRVKKNFQDEDFTSKVVVGSYNEN
IASLGRN
>Salmonella_enterica|SAMN08322088|GCA_010155895.1|AANFNB010000008.1_00132 hypothetical protein
MGEFSKLVGDYGEDIVSHFLNIFGWENHATNKYVDCHTRKHEKNTHGIDA
LFVYNSPLESKTIENVIVSSKYSSNPYSKVASTFKSHFEDIATAIECYAK
SSLKKEINQQVISAGRYNGCKKVDTGVLFYINNDSNPDKQDIISSIKNSQ
ISSDLKYRTIHVVDNKRASFLYESITYIKNKYGYDKVNFFYPPTSLNLTI
TGKRYFGKVFPVEYISSPIIPFVIERGNQEQPIICLVSSEPFSADGIEHL
LSCTRDLVADISKNLLFVFSHYNKLNAKEDLDRLRLSLDREISIEIDSYN
ADFRG
>Gramella_sp._Hel_I_59|SAMN02982988|GCA_006714895.1|VFME01000001.1_02026 hypothetical protein
MGEWSKKIGEKGEEIVDYFFKEILGYNSVLAGESIKCIKGEKHKVSKSDK
TTHGIDGLISAKSPLEDNILDIGVISSKFTSKEYPNSPKSKFKEHIVDLA
HTLECFKFSKLYAETNKKYTQIDRTNITGILVWTSNGSPETESIIPKVSN
SLLDNDLIFEKIIVIDNDRINFYVETVLNAKEKFGENNVQFIYHNTNLNN
SSLPTNSYGKFLPINYIFSNLIPLRIENGNNIDLVLFSKDNFDIENFSQL
LAFAKNFDHLDSTQRVIISYPEFNELIDTPGISSVLSDFNHYKLNKNLFV
RTHLSNFKNLS
>Salmonella_enterica|SAMN07629523|GCA_009503895.1|AAMTXK010000008.1_00132 hypothetical protein
MGEFSKLVGDYGEDIVSHFLNIFGWENHATNKYVDCHTRKHEKNTHGIDA
LFVYNSPLESKTIENVIVSSKYSSNPYSKVASTFKSHFEDIATAIECYAK
SSLKKEINQQVISAGRYNGCKKVDTGVLFYINNDSNPDKQDIISSIKNSQ
ISSDLKYRTIHVVDNKRASFLYESITYIKNKYGYDKVNFFYPPTSLNLTI
TGKRYFGKVFPVEYISSPIIPFVIERGNQEQPIICLVSSEPFSADGIEHL
LSCTRDLVADISKNLLFVFSHYNKLNAKEDLDRLRLSLDREISIEIDSYN
ADFRG
>Salmonella_enterica_subsp._enterica_serovar_4_5_12_b_-|SAMN10457096|GCA_007357895.1|AAHSTF010000007.1_00132 hypothetical protein
MGEFSKLVGDYGEDIVSHFLNIFGWENHATNKYVDCHTRKHEKNTHGIDA
LFVYNSPLESKTIENVIVSSKYSSNPYSKVASTFKSHFEDIATAIECYAK
SSLKKEINQQVISAGRYNGCKKVDTGVLFYINNDSNPDKQDIISSIKNSQ
ISSDLKYRTIHVVDNKRASFLYESITYIKNKYGYDKVNFFYPPTSLNLTI
TGKRYFGKVFPVEYISSPIIPFVIERGNQEQPIICLVSSEPFSADGIEHL
LSCTRDLVADISKNLLFVFSHYNKLNAKEDLDRLRLSLDREISIEIDSYN
ADFRG
>Salmonella_enterica_subsp._enterica|SAMN10129724|GCA_007777905.1|AAIVPT010000003.1_00132 hypothetical protein
MGEFSKLVGDYGEDIVSHFLNIFGWENHATNKYVDCHTRKHEKNTHGIDA
LFVYNSPLESKTIENVIVSSKYSSNPYSKVASTFKSHFEDIATAIECYAK
SSLKKEINQQVISAGRYNGCKKVDTGVLFYINNDSNPDKQDIISSIKNSQ
ISSDLKYRTIHVVDNKRASFLYESITYIKNKYGYDKVNFFYPPTSLNLTI
TGKRYFGKVFPVEYISSPIIPFVIERGNQEQPIICLVSSEPFSADGIEHL
LSCTRDLVADISKNLLFVFSHYNKLNAKEDLDRLRLSLDREISIEIDSYN
ADFRG
>Salmonella_enterica|SAMN06110555|GCA_005985905.1|AAEGNS010000014.1_00099 hypothetical protein
MGEFSKLVGDVGENIVTNFLDLFGWENHVTNKYVKCHTQKHQKETHGIDA
LFAYHSPLESKTIENVIVSSKYSSNPYSSVPSTFKAHFEDIALAIECYNK
STLKKEINERLSTNGSCRKVETGVLFYINNDETPEKQSIINQIKNTQSNS
ELKYRTIHVIDNKRAAFLFDSITFIRKKYGKDKVNFFYPPTSLNLMMIQK
KYFGKIFPVEYISSPIIPFLIEQENNEQPIICMVCSEPYSSDLLDGLISC
TRDLVADISQNLMFVFEHYNKLNSKESLDAIKLATDKNINIEIESYNSDF
RG
>Chryseobacterium_sp._JC507|SAMN10619113|GCA_004916905.1|SDLV01000016.1_00143 hypothetical protein
MGEYSKRIGEVGENVVVDFLKLIGWENPLRNDDIDSVDKDFRKRTNGIDG
YYHYLNPMVSGTVENILYSSKYSTDPYPASKVVEQFKERYLELAKAIESF
KKSELKQFTVSQHENIDTHFDRGVLFWLNNSGTGEKDLISRLARIELNTG
VNHDGIFLVDNKRIEFIYDSISFVRMNFEKHDLDFVYFNNGLNNDDRNPR
NGKIMPVEYINSSILPMRLCKDSETTIVISTIENFNRDDLMKYMGIAKNI
GCNAQGKTVICFPDYLETEHLPMVNNVKQIFNDSSFTSQLEVANYNSFLR
>Salmonella_enterica|SAMN13060887|GCA_009236905.1|AAMHIB010000031.1_00021 hypothetical protein
MGEFSKLVGDYGEDIVSHFLNIFGWENHATNKYVDCHTRKHEKNTHGIDA
LFVYNSPLESKTIENVIVSSKYSSNPYSKVASTFKSHFEDIATAIECYAK
SSLKKEINQQVISAGRYNGCKKVDTGVLFYINNDSNPDKQDIISSIKNSQ
ISSDLKYRTIHVVDNKRASFLYESITYIKNKYGYDKVNFFYPPTSLNLTI
TGKRYFGKVFPVEYISSPIIPFVIERGNQEQPIICLVSSEPFSADGIEHL
LSCTRDLVADISKNLLFVFSHYNKLNAKEDLDRLRLSLDREISIEIDSYN
ADFRG
>Vibrio_parahaemolyticus|SAMN07338092|GCA_006371905.1|NNHS01000027.1_00077 hypothetical protein
MGEYSKRVGEVGEKIVADFLKLFGWRNMCSNKELNCINTNHGCNTHGIDA
LFAYKSLLQQQTLTSVVVSAKYSGNPYEKVPSTFKSHFNDIAKTVECYSK
SDVKRNLANAIKGTSKKEDIGVLFYLNNIEDPEADNIKSKILKSRISPDI
SFNTIHLIDNARASFLYSALSFIKSKHGKPSFFCNTTTLNVNSNTRHTPI
MPVEYITSPIIPMSVPYQDGKKFVLLCDFDFSEDALALVYRLAKKLCADF
SNHYEIYFDTFNTLEHSPIVDKVKMAAMFDSQYEEDDDVNFADTDVTLEV
GTYNDNFRNDF
>Salmonella_enterica|SAMN12684533|GCA_008322905.1|AAKEKL010000015.1_00099 hypothetical protein
MGEFSKLVGDVGENIVTNFLDLFGWENHVTNKYVKCHTQKHQKETHGIDA
LFAYHSPLESKTIENVIVSSKYSSNPYSSVPSTFKAHFEDIALAIECYNK
STLKKEINERLSTNGSCRKVETGVLFYINNDETPEKQSIINQIKNTQSNS
ELKYRTIHVIDNKRAAFLFDSITFIRKKYGKDKVNFFYPPTSLNLMMIQK
KYFGKIFPVEYISSPIIPFLIEQENNEQPIICMVCSEPYSSDLLDGLISC
TRDLVADISQNLMFVFEHYNKLNSKESLDAIKLATDKNINIEIESYNSDF
RG
>Pusillimonas_sp._L52-1-41|SAMN07508357|GCA_003585905.1|NQYH01000004.1_00211 hypothetical protein
MGESSKTSGENGEKITEELLKLIGWSSPLKGVSVPCNSKSHDKKTHGNDF
VFIYNNPLHENRTDIVYVSSKNVKKGYPKGDQGVKTAFKGHLSELDGIVS
CSKVSGEIKQAIQTFQGRKQKKHVGLLVWLHGDRETQNRDIKPALSRIQL
DLASNCPLYLVDMARASFIKEAISHFRASKQGEKYHFYYPKLGNVIANAD
ERYGDLLPIELMASDLIPIRFTLGEKPSLCLYAKQSFSEESMKKLCSLAF
DFADGWVQDIFIGLESYHPAEDKQTKDAVLMAYQDRKANIKVFCYKESIL
DLLEY
>Klebsiella_pneumoniae|SAMEA3515158|GCA_900514905.1|UKUE01000007.1_00281 hypothetical protein
MTIMGEFSKYVGEVGEDIVNDFLTLFGWRNMCNNKKVDCCVSTHEKITHG
VDALYVYDSLLQKQTLVSVVVSAKYSASSYTSVKSTFRDHFKDIANTIEC
YNKSQLKRNITKNFKGSSRKEDIGVLFYLNNDENEEKDNIKGTIANTRIE
STLKFNTIHVIDNARAKFLFESLNFIRKKYKDCDFFCNNTTLNIASSKTH
TKIMPVEYITSPIIPISVASENGRRFILLCDFDFSKESLILVFNLARKLC
SDFSSHYEIYFRQYNALTDDPIIDEVKMSQINEDDDIIESIDVQISSYNS
NFRNIKNEK
>Enterobacter_hormaechei_YT2|SAMN02469368|GCA_000328905.1|KB205936.1_00340 hypothetical protein
MGEFSKLVGDYGEDIVSHFLNIFGWENHATNKYVDCHTRKHEKNTHGIDA
LFVYNSPLESKTIENVIVSSKYSSNPYSKVASTFKSHFEDIATAIECYAK
SSLKKEINQQVISAGRYNGCKKVDTGVLFYINNDSNPDKQDIISSIKTSQ
ISSDLKYRTIHVVDNKRASFLYESITYIKNKYGYDKVNFFYPPTSLNLTI
TGKRYFGKVFPVEYISSPIIPFVIERGNQEQPIICLVSSEPFSADGIEHL
LSCTRDLVADISKNLLFVFSHYNKLNAKEVLDRLRLSLDREISIEIDSYN
ADFRG
>Klebsiella_michiganensis|SAMN12250702|GCA_010592905.1|VLMM01000085.1_00009 hypothetical protein
MTIMGEFSKYVGEVGEDIVNDFLTLFGWRNMCNNKKVDCCVSTHEKITHG
VDALYVYDSLLQKQTLVSVVVSAKYSASSYTSVKSTFRDHFKDIANTIEC
YNKSQLKRNITKNFKGSSRKEDIGVLFYLNNDENEEKDNIKGTIANTRID
STLKFNTIHVIDNARAKFLFESLNFIRKKYKDCDFFCNNTTLNIASSKTH
TKIMPVEYITSPIIPISVASDNGRRFILLCDFDFSKESLILVFNLARKLC
SDFSSHYEIYFKQYNALTDDPIIDEVKMSQINEDDDIIESIDVQISSYNS
NFRNIKNEK
>Salmonella_enterica|SAMN06213660|GCA_006955905.1|AAGSGV010000015.1_00099 hypothetical protein
MGEFSKLVGDVGENIVTNFLDLFGWENHVTNKYVKCHTQKHQKETHGIDA
LFAYHSPLESKTIENVIVSSKYSSNPYSSVPSTFKAHFEDIALAIECYNK
STLKKEINERLSTNGSCRKVETGVLFYINNDETPEKQSIINQIKNTQSNS
ELKYRTIHVIDNKRAAFLFDSITFIRKKYGKDKVNFFYPPTSLNLMMIQK
KYFGKIFPVEYISSPIIPFLIEQENNEQPIICMVCSEPYSSDLLDGLISC
TRDLVADISQNLMFVFEHYNKLNSKESLDAIKLATDKNINIEIESYNSDF
RG
>Salmonella_enterica|SAMN10580791|GCA_005814905.1|AADVTJ010000018.1_00099 hypothetical protein
MGEFSKLVGDVGENIVTNFLDLFGWENHVTNKYVKCHTQKHQKETHGIDA
LFAYHSPLESKTIENVIVSSKYSSNPYSSVPSTFKAHFEDIALAIECYNK
STLKKEINERLSTNGSCRKVETGVLFYINNDETPEKQSIINQIKNTQSNS
ELKYRTIHVIDNKRAAFLFDSITFIRKKYGKDKVNFFYPPTSLNLMMIQK
KYFGKIFPVEYISSPIIPFLIEQENNEQPIICMVCSEPYSSDLLDGLISC
TRDLVADISQNLMFVFEHYNKLNSKESLDAIKLATDKNINIEIESYNSDF
RG
>Salmonella_enterica|SAMN11870812|GCA_005893905.1|AADZZK010000003.1_00067 hypothetical protein
MGEFSKLVGDVGENIVTNFLDLFGWENHVTNKYVKCHTQKHQKETHGIDA
LFAYHSPLESKTIENVIVSSKYSSNPYSSVPSTFKAHFEDIALAIECYNK
STLKKEINERLSTNGSCRKVETGVLFYISNDETPEKQSIINQIKNTQSNS
ELKYRTIHVIDNKRAAFLFDSITFIRKKYGKDKVNFFYPPTSLNLMMIQK
KYFGKIFPVEYISSPIIPFLIEQENNEQPIICMVCSEPYSSDLLDGLISC
TRDLVADISQNLMFVFEHYNKLNSKESLDAIKLATDKNINIEIESYNSDF
RG
>Blautia_sp._AM28-27|SAMN09736377|GCA_003480905.1|QUJK01000003.1_00224 hypothetical protein
MAGGEKAKSSGEYGEQIVKNILDMMGWNNANSGVTVPCVHKEKHKRENSK
ESQKHGIDYVYTYKSQLRDATKQDVLVSVKCRDGYPVTDSGIKSKFKEFV
LDLAYAMECYPACELAKKKIPNTDKKVISGLIFWIDRSREDGRENESVID
KIGNFYMNQECVYETIALVDNKRAQFLYQLLSYAHSKYGKENVEFFYIDT
GLNNSSLQRVYRGKEMPYEYINSNVIPLAISNGDEKRLFIGVAEAFCKEY
LERLIGLAQELTSTWTAKVTIAFPDYNSFEHKEVVLMAKSSFENADFVKN
IEVITYKPDFRDEVI
>Salmonella_enterica|SAMN08930529|GCA_007661905.1|AAIOHX010000006.1_00132 hypothetical protein
MGEFSKLVGDYGEDIVSHFLNIFGWENHATNKYVDCHTRKHEKNTHGIDA
LFVYNSPLESKTIENVIVSSKYSSNPYSKVASTFKSHFEDIATAIECYAK
SSLKKEINQQVISAGRYNGCKKVDTGVLFYINNDSNPDKQDIISSIKNSQ
ISSDLKYRTIHVVDNKRASFLYESITYIKNKYGYDKVNFFYPPTSLNLTI
TGKRYFGKVFPVEYISSPIIPFVIERGNQEQPIICLVSSEPFSADGIEHL
LSCTRDLVADISKNLLFVFSHYNKLNAKEDLDRLRLSLDREISIEIDSYN
ADFRG
>Klebsiella_oxytoca|SAMEA104567304|GCA_902162905.1|CABGXI010000007.1_00083 hypothetical protein
MTIMGEFSKYVGEVGEDIVNDFLTLFGWRNMCNNKKVDCCVSTHEKITHG
VDALYVYDSLLQKQTLVSVVVSAKYSASSYTSVKSTFRDHFKDIANTIEC
YNKSQLKRNITKNFKGSSRKEDIGVLFYLNNDENEEKDNIKGAIANTRID
STLKFNTIHVIDNARAKFLFDSLNFIRKKYKDCDFFCNNTTLNIASSKTH
TKIMPVEYITSPIIPISVASENGRRFILLCDFDFSKESLILVFNLARKLC
SDFSSHYEIYFKQYNALTDDPIIDEVKMSQINEDDDIIESIDVQISSYNS
NFRNIKNEK
>Salmonella_enterica|SAMN07358745|GCA_006759905.1|AAGESF010000007.1_00133 hypothetical protein
MGEFSKLVGDYGEDIVSHFLNIFGWENHATNKYVDCHTRKHEKNTHGIDA
LFVYNSPLESKTIENVIVSSKYSSNPYSKVASTFKSHFEDIATAIECYAK
SSLKKEINQQVISAGRYNGCKKVDTGVLFYINNDSNPDKQDIISSIKNSQ
ISSDLKYRTIHVVDNKRASFLYESITYIKNKYGYDKVNFFYPPTSLNLTI
TGKRYFGKVFPVEYISSPIIPFVIERGNQEQPIICLVSSEPFSADGIEHL
LSCTRDLVADISKNLLFVFSHYNKLNAKEDLDRLRLSLDREISIEIDSYN
ADFRG
>Xenorhabdus_cabanillasii_JM26|SAMN05375131|GCA_002632905.1|NJGH01000033.1_00002 hypothetical protein
MGGEGSKKSGEIGEKLATALLERIGWRHLIHNISISCNTPTHLNDKGNAR
QSHGEDQVYLYNNPFHDDRTDFVHISNKNTLGSYPKEGTLRSQFKSYIKE
LSQTIECAKYNQALREIGTNFKAKKNRYHAGLLIWFHNDRDNIEKSILAD
LAPSRLDLDTDIPFYVIDNRRATFLLKVVDDLRKRSTDGDYQFFYPRIGT
SITVDEMRTGKELPLELLASDVIPAVLTKGGTKELIIYANESFDSTSYKN
LMAYGLSFASGLITNIRIGMPDYNPARDEEVAQKARLAFHNRPEEIMPFS
FNHSILDLLQEESQ
>Salmonella_enterica|SAMN10088729|GCA_003914915.1|RVLV01000017.1_00099 hypothetical protein
MGEFSKLVGDVGENIVTNFLDLFGWENHVTNKYVKCHTQKHQKETHGIDA
LFAYHSPLESKTIENVIVSSKYSSNPYSSVPSTFKAHFEDIALAIECYNK
STLKKEINERLSTNGSCRKVETGVLFYINNDETPEKQSIINQIKNTQSNS
ELKYRTIHVIDNKRAAFLFDSITFIRKKYGKDKVNFFYPPTSLNLMMIQK
KYFGKIFPVEYISSPIIPFLIEQENNEQPIICMVCSEPYSSDLLDGLISC
TRDLVADISQNLMFVFEHYNKLNSKESLDAIKLATDKNINIEIESYNSDF
RG
>Vibrio_cholerae|SAMEA889313|GCA_001254915.1|CWOR01000005.1_00241 hypothetical protein
MRNVMGEFSKYVGEVGEGIVNDFLILFRWKNMCKNKELPCCTPAHNKKTH
GIDSLFIYNSPLQKQSLVSVVVSTKYSSKPYDKVSTTFGSHFRDIAHTVE
CYGKSRLKRDLTKGFKGSSRKDDVGVLFYINNDNSGTKDDIKQDIAKRRI
GGDLKFNTIHVIDNARADFLYESLNFINNKYSSYEFFCLTTSLNVAANNQ
TNHSPIMPVEYITSPIIPLSVSTDSGKKFVMLCDFAFTQESLVLVYKLAR
KLCAEFANHYEIYFQNYNSLEHDPIRDEVKMSSESEAEIELFVGTYNKSF
RSEVNG
>Cronobacter_sakazakii|SAMN04384248|GCA_001619915.1|LQQM01000034.1_00117 hypothetical protein
MGEFSKLVGDVGENIVTNFLDLFGWENHVTNKYVKCHTQKHQKETHGIDA
LFAYHSPLESKTIENVIVSSKYSSNPYSSVPSTFKAHFEDIALAIECYNK
STLKKDINERLSTNGSYRKVETGVLFYINNDENPEKQDIINQVKNTQNNS
QLKFRTIHIVDNKRAAFLFDSITFVRKKYGKDKVNFFYPPTSLNLTMIQK
KYFGKIFPVEYISSPIIPFLIEQDNNEQPIICMVCSESYSSDLLNGLISC
TRDLVADISQNLTFIFEHYNKLNSKESLDAIRLATDKNINIQIESYHSGF
RG
>Aliivibrio_fischeri|SAMN04867940|GCA_001690915.1|MAJN01000023.1_00533 hypothetical protein
MAGERSKSIGEVGESIAENFFNKIGWGMPSKGVYFQCIKPKKHALLTAKN
GEKTQHGIDFQVSYKSSLESDTLNHLVISVKHLKDSKYPSSATQKFKGYI
SDLVHTTECFQRSSERREVNLGYKGCKQINDIPVLFYISSKDPEDFDFTI
KLQTSRFMNDYDIKELYVVDNRKVSFVLNVLTYIESHYSDWEWYFYHPLT
GMNIADSTIMQHDKKMQVEFLTSPFIPFLLKKKIGEHETCKFLVASIDDF
TESNLSKLITYCRKNTNDSVSDVEILTSDYFPDDHDRIKRKVLAAHEVEL
NITLGNYKPNFRSLANV
>Salmonella_enterica|SAMN12046593|GCA_006452915.1|AAFJMY010000015.1_00099 hypothetical protein
MGEFSKLVGDVGENIVTNFLDLFGWENHVTNKYVKCHTQKHQKETHGIDA
LFAYHSPLESKTIENVIVSSKYSSNPYSSVPSTFKAHFEDIALAIECYNK
STLKKEINERLSTNGSCRKVETGVLFYINNDETPEKQSIINQIKNTQSNS
ELKYRTIHVIDNKRAAFLFDSITFIRKKYGKDKVNFFYPPTSLNLMMIQK
KYFGKIFPVEYISSPIIPFLIEQENNEQPIICMVCSEPYSSDLLDGLISC
TRDLVADISQNLMFVFEHYNKLNSKESLDAIKLATDKNINIEIESYNSDF
RG
>Salmonella_enterica_subsp._enterica_serovar_6_8_-_1_2|SAMN07159019|GCA_010480915.1|AANWOP010000016.1_00099 hypothetical protein
MGEFSKLVGDVGENIVTNFLDLFGWENHVTNKYVKCHTQKHQKETHGIDA
LFAYHSPLESKTIENVIVSSKYSSNPYSSVPSTFKAHFEDIALAIECYNK
STLKKEINERLSTNGSCRKVETGVLFYINNDETPEKQSIINQIKNTQSNS
ELKYRTIHVIDNKRAAFLFDSITFIRKKYGKDKVNFFYPPTSLNLMMIQK
KYFGKIFPVEYISSPIIPFLIEQENNEQPIICMVCSEPYSSDLLDGLISC
TRDLVADISQNLMFVFEHYNKLNSKESLDAIKLATDKNINIEIESYNSDF
RG
>Salmonella_enterica|SAMN02253096|GCA_005754915.1|AADTEU010000014.1_00099 hypothetical protein
MGEFSKLVGDVGENIVTNFLDLFGWENHVTNKYVKCHTQKHQKETHGIDA
LFAYHSPLESKTIENVIVSSKYSSNPYSSVPSTFKAHFEDIALAIECYNK
STLKKEINERLSTNGSCRKVETGVLFYINNDETPEKQSIINQIKNTQSNS
ELKYRTIHVIDNKRAAFLFDSITFIRKKYGKDKVNFFYPPTSLNLMMIQK
KYFGKIFPVEYISSPIIPFLIEQENNEQPIICMVCSEPYSSDLLDGLISC
TRDLVADISQNLMFVFEHYNKLNSKESLDAIKLATDKNINIEIESYNSDF
RG
>Vibrio_parahaemolyticus|SAMN06042543|GCA_002220915.1|MPPM01000001.1_00094 hypothetical protein
MSGEKSKSSGETGENIVEKFFNIVGWKNANPNISFACFKGENHKRPGTKQ
GKREQHGIDAQYAYISGLESDVLINVLASVKHTKNSKYPKSLTSLVKNHI
KDILDAEKCFQLSTHRKELSKQFVGQRYTKVRNVPILFFLSSNDEVDADY
ISCISNNRYIHQNFDVEEFYIIDNKKMTFLLDSINDIRSKFNDYEVFFHH
SSSSLNHMDYNKPPYSNVMPVEFLGSPFISFILKKGDPGSEVFKYVIYSQ
DEITEESLSNYIFIAKEQTAKIAGSYGIGFYNYYKDDHEEIVNTSLRKHN
LTIDHVTVFNMKPNFRNLNDE
>Salmonella_enterica|SAMN12879514|GCA_008811915.1|AALHEI010000016.1_00099 hypothetical protein
MGEFSKLVGDVGENIVTNFLDLFGWENHVTNKYVKCHTQKHQKETHGIDA
LFAYHSPLESKTIENVIVSSKYSSNPYSSVPSTFKAHFEDIALAIECYNK
STLKKEINERLSTNGSCRKVETGVLFYINNDETPEKQSIINQIKNTQSNS
ELKYRTIHVIDNKRAAFLFDSITFIRKKYGKDKVNFFYPPTSLNLMMIQK
KYFGKIFPVEYISSPIIPFLIEQENNEQPIICMVCSEPYSSDLLDGLISC
TRDLVADISQNLMFVFEHYNKLNSKESLDAIKLATDKNINIEIESYNSDF
RG
>Salmonella_enterica|SAMN10241168|GCA_005416915.1|AACUVU010000009.1_00132 hypothetical protein
MGEFSKLVGDYGEDIVSHFLNIFGWENHATNKYVDCHTRKHEKNTHGIDA
LFVYNSPLESKTIENVIVSSKYSSNPYSKVASTFKSHFEDIATAIECYAK
SSLKKEINQQVISAGRYNGCKKVDTGVLFYINNDSNPDKQDIISSIKNSQ
ISSDLKYRTIHVVDNKRASFLYESITYIKNKYGYDKVNFFYPPTSLNLTI
TGKRYFGKVFPVEYISSPIIPFVIERGNQEQPIICLVSSEPFSADGIEHL
LSCTRDLVADISKNLLFVFSHYNKLNAKEDLDRLRLSLDREISIEIDSYN
ADFRG
>Salmonella_enterica|SAMN10134153|GCA_005615915.1|AADIZJ010000017.1_00099 hypothetical protein
MGEFSKLVGDVGENIVTNFLDLFGWENHVTNKYVKCHTQKHQKETHGIDA
LFAYHSPLESKTIENVIVSSKYSSNPYSSVPSTFKAHFEDIALAIECYNK
STLKKEINERLSTNGSCRKVETGVLFYINNDETPEKQSIINQIKNTQSNS
ELKYRTIHVIDNKRAAFLFDSITFIRKKYGKDKVNFFYPPTSLNLMMIQK
KYFGKIFPVEYISSPIIPFLIEQENNEQPIICMVCSEPYSSDLLDGLISC
TRDLVADISQNLMFVFEHYNKLNSKESLDAIKLATDKNINIEIESYNSDF
RG
>Enterobacter_hormaechei_subsp._steigerwaltii|SAMN04572704|GCA_001631925.1|LVVD01000024.1_00035 hypothetical protein
MGEFSKLVGDYGEDIVSHFLNIFGWENHATNKYVDCHTRKHEKNTHGIDA
LFVYNSPLESKTIENVIVSSKYSSNPYSKVASTFKSHFEDIATAIECYAK
SSLKKEINQQVISAGRYNGCKKVDTGVLFYINNDSNPDKQDIISSIKTSQ
ISSDLKYRTIHVVDNKRASFLYESITYIKNKYGYDKVNFFYPPTSLNLTI
TGKRYFGKVFPVEYISSPIIPFVIERGNQEQPIICLVSSEPFSADGIEHL
LSCTRDLVADISKNLLFVFSHYNKLNAKEVLDRLRLSLDREISIEIDSYN
ADFRG
>Salmonella_enterica|SAMN09283859|GCA_006578925.1|AAFREU010000007.1_00132 hypothetical protein
MGEFSKLVGDYGEDIVSHFLNIFGWENHATNKYVDCHTRKHEKNTHGIDA
LFVYNSPLESKTIENVIVSSKYSSNPYSKVASTFKSHFEDIATAIECYAK
SSLKKEINQQVISAGRYNGCKKVDTGVLFYINNDSNPDKQDIISSIKNSQ
ISSDLKYRTIHVVDNKRASFLYESITYIKNKYGYDKVNFFYPPTSLNLTI
TGKRYFGKVFPVEYISSPIIPFVIERGNQEQPIICLVSSEPFSADGIEHL
LSCTRDLVADISKNLLFVFSHYNKLNAKEDLDRLRLSLDREISIEIDSYN
ADFRG
>Salmonella_enterica|SAMN09636304|GCA_006823925.1|AAGIYQ010000046.1_00032 hypothetical protein
MGEFSKLVGDVGENIVTNFLDLFGWENHVTNKYVKCHTQKHQKETHGIDA
LFAYHSPLESKTIENVIVSSKYSSNPYSSVPSTFKAHFEDIALAIECYNK
STLKKEINERLSTNGSCRKVETGVLFYINNDETPEKQSIINQIKNTQSNS
ELKYRTIHVIDNKRAAFLFDSITFIRKKYGKDKVNFFYPPTSLNLMMIQK
KYFGKIFPVEYISSPIIPFLIEQENNEQPIICMVCSEPYSSDLLDGLISC
TRDLVADISQNLMFVFEHYNKLNSKESLDAIKLATDKNINIEIESYNSDF
RG
>Salmonella_enterica|SAMN12604329|GCA_008158925.1|AAJTFX010000004.1_00326 hypothetical protein
MAGEKSKKSGEIGEALAKALLNRIGWQHLIHNIAISCNTPTHLNDEGNAR
QSHGEDQVYLYNNPFHDDRTDFVHVSNKNTLGSYPKEGTLRSQFKSHIKE
LNQTIECAKYNSTLREIGTNFKAKRNRYHAGLLIWFHNDHDNIEKSILAD
LAPARLDLDTDIPFYVIDNGRATFLLRVVDDLRKRSTGGDYQFFYPRIGT
SITVDEMRTGKELPLELLASDIIPAVLNKDGIKELIIYANESFDSTSYKN
LMAYGLSFSSGLITNIKIGMPDYNPARDEEAVQKARLAFHNRPEEIIPFS
FNRSILDLLQEESQ
>Salmonella_enterica|SAMN07972452|GCA_006174925.1|AAEUDS010000008.1_00132 hypothetical protein
MGEFSKLVGDYGEDIVSHFLNIFGWENHATNKYVDCHTRKHEKNTHGIDA
LFVYNSPLESKTIENVIVSSKYSSNPYSKVASTFKSHFEDIATAIECYAK
SSLKKEINQQVISAGRYNGCKKVDTGVLFYINNDSNPDKQDIISSIKNSQ
ISSDLKYRTIHVVDNKRASFLYESITYIKNKYGYDKVNFFYPPTSLNLTI
TGKRYFGKVFPVEYISSPIIPFVIERGNQEQPIICLVSSEPFSADGIEHL
LSCTRDLVADISKNLLFVFSHYNKLNAKEDLDRLRLSLDREISIEIDSYN
ADFRG
>Enterobacter_cloacae|SAMEA2273149|GCA_900076925.1|FKDN01000014.1_00045 hypothetical protein
MTIMGEFSKYVGEVGEDIVNDFLTLFGWRNMCNNKKVDCCVSTHEKITHG
VDALYVYDSLLQKQTLVSVVVSAKYSASSYTSVKSTFRDHFKDIANTIEC
YNKSQLKRNITKNFKGSSRKEDIGVLFYLNNDENEEKDNIKGTIANTRID
STLKFNTIHVIDNARAKFLFESLNFIRKKYKDCDFFCNNTTLNIASSKTH
TKIMPVEYITSPIIPISVASENGRRFILLCDFDFSKESLILVFNLARKLC
SDFSSHYEIYFRQYNALTDDPIIDEVKMSQINEDDDIIESIDVQISSYNS
NFRNIKNEK
>Muricauda_zhangzhouensis|SAMN05216294|GCA_900102925.1|FNKI01000003.1_00075 hypothetical protein
MGEYSKEIGERGEEIVEYLFKDLLGYPYYRTNLPIDCSYELDHSIKKGKK
RKTHGIDGLVSYKNPLENTVLDIGVISVKYTKDKYPNSPRSKFRDFFKEL
AWTIQCFGHTDLKSGIESKASDIDKTTITGVLFWLSDNENSKNADLLPEI
SKSQFEGDELLFDKILFVDNSRLAFIFNVLEILKNKYGRESLDFVYPRTG
RNIFPEHNEGFGKYFPMDFFAYDILPIRIKTINEGVLFTLICRKPFDEDE
LIQIIGLAKSFNHLEATTKTIIGFPDYNKLSNSDSVNSILMEFVDDSFRS
QIEIVNYNLDFRNI
>Salmonella_enterica_subsp._enterica_serovar_Litchfield|SAMN08134066|GCA_009585925.1|AANAAJ010000017.1_00099 hypothetical protein
MGEFSKLVGDVGENIVTNFLDLFGWENHVTNKYVKCHTQKHQKETHGIDA
LFAYHSPLESKTIENVIVSSKYSSNPYSSVPSTFKAHFEDIALAIECYNK
STLKKEINERLSTNGSCRKVETGVLFYINNDETPEKQSIINQIKNTQSNS
ELKYRTIHVIDNKRAAFLFDSITFIRKKYGKDKVNFFYPPTSLNLMMIQK
KYFGKIFPVEYISSPIIPFLIEQENNEQPIICMVCSEPYSSDLLDGLISC
TRDLVADISQNLMFVFEHYNKLNSKESLDAIKLATDKNINIEIESYNSDF
RG
>Salmonella_enterica|SAMN08916477|GCA_007489925.1|AAICJE010000007.1_00132 hypothetical protein
MGEFSKLVGDYGEDIVSHFLNIFGWENHATNKYVDCHTRKHEKNTHGIDA
LFVYNSPLESKTIENVIVSSKYSSNPYSKVASTFKSHFEDIATAIECYAK
SSLKKEINQQVISAGRYNGCKKVDTGVLFYINNDSNPDKQDIISSIKNSQ
ISSDLKYRTIHVVDNKRASFLYESITYIKNKYGYDKVNFFYPPTSLNLTI
TGKRYFGKVFPVEYISSPIIPFVIERGNQEQPIICLVSSEPFSADGIEHL
LSCTRDLVADISKNLLFVFSHYNKLNAKEDLDRLRLSLDREISIEIDSYN
ADFRG
>Salmonella_enterica|SAMN09045403|GCA_007495925.1|AAICTT010000043.1_00002 hypothetical protein
MGEFSKLVGDYGEDIVSHFLNIFGWENHATNKYVDCHTRKHEKNTHGIDA
LFVYNSPLESKTIENVIVSSKYSSNPYSKVASTFKSHFEDIATAIECYAK
SSLKKEINQQVISAGRYNGCKKVDTGVLFYINNDSNPDKQDIISSIKNSQ
ISSDLKYRTIHVVDNKRASFLYESITYIKNKYGYDKVNFFYPPTSLNLTI
TGKRYFGKVFPVEYISSPIIPFVIERGNQEQPIICLVSSEPFSADGIEHL
LSCTRDLVADISKNLLFVFSHYNKLNAKEDLDRLRLSLDREISIEIDSYN
ADFRG
>Salmonella_enterica|SAMN08947967|GCA_007568925.1|AAIIAD010000006.1_00132 hypothetical protein
MGEFSKLVGDYGEDIVSHFLNIFGWENHATNKYVDCHTRKHEKNTHGIDA
LFVYNSPLESKTIENVIVSSKYSSNPYSKVASTFKSHFEDIATAIECYAK
SSLKKEINQQVISAGRYNGCKKVDTGVLFYINNDSNPDKQDIISSIKNSQ
ISSDLKYRTIHVVDNKRASFLYESITYIKNKYGYDKVNFFYPPTSLNLTI
TGKRYFGKVFPVEYISSPIIPFVIERGNQEQPIICLVSSEPFSADGIEHL
LSCTRDLVADISKNLLFVFSHYNKLNAKEDLDRLRLSLDREISIEIDSYN
ADFRG
>Salmonella_enterica_subsp._arizonae_serovar_62_z36_-_str._5335_86|SAMN03470773|GCA_001448925.1|LHTK01000001.1_00156 hypothetical protein
MGEFSKLVGDYGEDIVSHFLNIFGWENHATNKYVDCHTRKHEKNTHGIDA
LFVYNSPLESKTIENVIVSSKYSSNPYSKVASTFKSHFEDIATAIECYAK
SSLKKEINQQVISAGRYNGCKKVDTGVLFYINNDSNPDKQDIISSIKNSQ
ISSDLKYRTIHVVDNKRASFLYESITYIKNKYGYDKVNFFYPPTSLNLTI
TGKRYFGKVFPVEYISSPIIPFVIERGNQEQPIICLVSSEPFSADGIEHL
LSCTRDLVADISKNFLFVFSHYNKLNAKEDLDRLRLSLDREISIEIDSYN
ADFRG
>Salmonella_enterica|SAMN02367964|GCA_010406925.1|DAARGA010000026.1_00063 hypothetical protein
MGEFSKLVGDVGENIVTNFLDLFGWENHVTNKYVKCHTQKHQKETHGIDA
LFAYHSPLESKTIENVIVSSKYSSNPYSSVPSTFKAHFEDIALAIECYNK
STLKKEINERLSTNGSCRKVETGVLFYINNDETPEKQSIINQIKNTQSNS
ELKYRTIHVIDNKRAAFLFDSITFIRKKYGKDKVNFFYPPTSLNLMMIQK
KYFGKIFPVEYISSPIIPFLIEQENNEQPIICMVCSEPYSSDLLDGLISC
TRDLVADISQNLMFVFEHYNKLNSKESLDAIKLATDKNINIEIESYNSDF
RG
>Salmonella_enterica_subsp._enterica_serovar_Litchfield|SAMN07156868|GCA_009284925.1|AAMIZZ010000035.1_00039 hypothetical protein
MGEFSKLVGDVGENIVTNFLDLFGWENHVTNKYVKCHTQKHQKETHGIDA
LFAYHSPLESKTIENVIVSSKYSSNPYSSVPSTFKAHFEDIALAIECYNK
STLKKEINERLSTNGSCRKVETGVLFYINNDETPEKQSIINQIKNTQSNS
ELKYRTIHVIDNKRAAFLFDSITFIRKKYGKDKVNFFYPPTSLNLMMIQK
KYFGKIFPVEYISSPIIPFLIEQENNEQPIICMVCSEPYSSDLLDGLISC
TRDLVADISQNLMFVFEHYNKLNSKESLDAIKLATDKNINIEIESYNSDF
RG
>Salmonella_enterica|SAMN13110754|GCA_009359925.1|AAMNNI010000008.1_00133 hypothetical protein
MGEFSKLVGDYGEDIVSHFLNIFGWENHATNKYVDCHTRKHEKNTHGIDA
LFVYNSPLESKTIENVIVSSKYSSNPYSKVASTFKSHFEDIATAIECYAK
SSLKKEINQQVISAGRYNGCKKVDTGVLFYINNDSNPDKQDIISSIKNSQ
ISSDLKYRTIHVVDNKRASFLYESITYIKNKYGYDKVNFFYPPTSLNLTI
TGKRYFGKVFPVEYISSPIIPFVIERGNQEQPIICLVSSEPFSADGIEHL
LSCTRDLVADISKNLLFVFSHYNKLNAKEDLDRLRLSLDREISIEIDSYN
ADFRG
>Salmonella_enterica|SAMN13168639|GCA_009481925.1|AAMTHD010000016.1_00099 hypothetical protein
MGEFSKLVGDVGENIVTNFLDLFGWENHVTNKYVKCHTQKHQKETHGIDA
LFAYHSPLESKTIENVIVSSKYSSNPYSSVPSTFKAHFEDIALAIECYNK
STLKKEINERLSTNGSCRKVETGVLFYINNDETPEKQSIINQIKNTQSNS
ELKYRTIHVIDNKRAAFLFDSITFIRKKYGKDKVNFFYPPTSLNLMMIQK
KYFGKIFPVEYISSPIIPFLIEQENNEQPIICMVCSEPYSSDLLDGLISC
TRDLVADISQNLMFVFEHYNKLNSKESLDAIKLATDKNINIEIESYNSDF
RG
>Salmonella_enterica|SAMN07518795|GCA_006697925.1|AAFZYD010000009.1_00132 hypothetical protein
MGEFSKLVGDYGEDIVSHFLNIFGWENHATNKYVDCHTRKHEKNTHGIDA
LFVYNSPLESKTIENVIVSSKYSSNPYSKVASTFKSHFEDIATAIECYAK
SSLKKEINQQVISAGRYNGCKKVDTGVLFYINNDSNPDKQDIISSIKNSQ
ISSDLKYRTIHVVDNKRASFLYESITYIKNKYGYDKVNFFYPPTSLNLTI
TGKRYFGKVFPVEYISSPIIPFVIERGNQEQPIICLVSSEPFSADGIEHL
LSCTRDLVADISKNLLFVFSHYNKLNAKEDLDRLRLSLDREISIEIDSYN
ADFRG
>Sphaerotilus_natans_subsp._sulfidivorans|SAMN10871119|GCA_008329925.1|CP035708.1_03475 hypothetical protein
MGERSKKIGEIGENIVENFFSLIGWESVIPNQSLKCRKPQKHARSGTKGN
RETHGIDFSFCYKSPLESSTIETIIISVKHTGEPYEASPKHTFKKHAEDL
VYTLECYKNSELKKSQIESFGRVIKTKDTGVLFWISSSNNTYDDVVSKLS
NTRLDPEWIFESFHIVDNKRIRFIYETIKFLHTSIDRENINFYYPETALS
YVDNTISRFGKVCPVEFLTSPILPLIIKPSNPTEQDIFCLSSIDQFDCDG
LKRLIRAAREYTQDISCQYLLIFPNYTKLEHLEAVKSAFIGLDPSFTSRI
SIQSYRPDFRSLDK
>Salmonella_enterica|SAMN09000903|GCA_007493925.1|AAICQC010000005.1_00002 hypothetical protein
MGEFSKLVGDVGENIVTNFLDLFGWENHVTNKYVKCHTQKHQKETHGIDA
LFAYHSPLESKTIENVIVSSKYSSNPYSSVPSTFKAHFEDIALAIECYNK
STLKKEINERLSTNGSCRKVETGVLFYINNDETPEKQSIINQIKNTQSNS
ELKYRTIHVIDNKRAAFLFDSITFIRKKYGKDKVNFFYPPTSLNLMMIQK
KYFGKIFPVEYISSPIIPFLIEQENNEQPIICMVCSEPYSSDLLDGLISC
TRDLVADISQNLMFVFEHYNKLNSKESLDAIKLATDKNINIEIESYNSDF
RG
>Salmonella_enterica|SAMN10241038|GCA_005775925.1|AADUNB010000017.1_00099 hypothetical protein
MGEFSKLVGDVGENIVTNFLDLFGWENHVTNKYVKCHTQKHQKETHGIDA
LFAYHSPLESKTIENVIVSSKYSSNPYSSVPSTFKAHFEDIALAIECYNK
STLKKEINERLSTNGSCRKVETGVLFYINNDETPEKQSIINQIKNTQSNS
ELKYRTIHVIDNKRAAFLFDSITFIRKKYGKDKVNFFYPPTSLNLMMIQK
KYFGKIFPVEYISSPIIPFLIEQENNEQPIICMVCSEPYSSDLLDGLISC
TRDLVADISQNLMFVFEHYNKLNSKESLDAIKLATDKNINIEIESYNSDF
RG
>Salmonella_enterica|SAMN10286655|GCA_003776925.1|ROMY01000008.1_00112 hypothetical protein
MGEFSKLVGDYGEDIVSHFLNIFGWENHATNKYVDCHTRKHEKNTHGIDA
LFVYNSPLESKTIENVIVSSKYSSNPYSKVASTFKSHFEDIATAIECYAK
SSLKKEINQQVISAGRYNGCKKVDTGVLFYINNDSNPDKQDIISSIKNSQ
ISSDLKYRTIHVVDNKRASFLYESITYIKNKYGYDKVNFFYPPTSLNLTI
TGKRYFGKVFPVEYISSPIIPFVIERGNQEQPIICLVSSEPFSADGIEHL
LSCTRDLVADISKNLLFVFSHYNKLNAKEDLDRLRLSLDREISIEIDSYN
ADFRG
>Escherichia_coli_O145_H28|SAMD00166692|GCA_008635935.1|BJSS01000109.1_00038 hypothetical protein
MGEFSKLVGDVGENIVTHFLDLFGWENHVTNKYVKCHTQKHQKETHGIDA
LFAYHSPLESKTIENVIVSSKYSSNPYSSVPSTFKAHFEDIALAIECYNK
STLKKEINERLSTNGSYRKVETGVLFYINNDDTPEKQSIINQIKNTQSNS
ALKYRTIHVIDNKRAAFLFDSITFIRNKYGKDKVNFFYPPTSLNLMMIKK
RYYGKIFPVEYISSPIIPFLIEQENNEQPIICMVCSEPYSSNLLDGLISC
TRDLVADISQNLMFVFEYYNKLNNKESLDAIRLATDKNINIKITSYNSDF
RG
>Salmonella_enterica_subsp._enterica_serovar_4__5__12_b_-|SAMN08104945|GCA_010774935.1|AAOOMW010000008.1_00132 hypothetical protein
MGEFSKLVGDYGEDIVSHFLNIFGWENHATNKYVDCHTRKHEKNTHGIDA
LFVYNSPLESKTIENVIVSSKYSSNPYSKVASTFKSHFEDIATAIECYAK
SSLKKEINQQVISAGRYNGCKKVDTGVLFYINNDSNPDKQDIISSIKNSQ
ISSDLKYRTIHVVDNKRASFLYESITYIKNKYGYDKVNFFYPPTSLNLTI
TGKRYFGKVFPVEYISSPIIPFVIERGNQEQPIICLVSSEPFSADGIEHL
LSCTRDLVADISKNLLFVFSHYNKLNAKEDLDRLRLSLDREISIEIDSYN
ADFRG
>Pseudomonas_sp._HMWF034|SAMN08111092|GCA_003060935.1|QAIF01000062.1_00024 hypothetical protein
MGEWSKKLGERGEHITESLLNLIGWKAALKGHEFDCLKPGPHSATGTPRR
THGADFVFSCLSPLEDGVLKHLVISSKFTSGPYPTSPGTIFKDHFSDLAT
TVECFNRSPLKRSVNQGYPSASGQSLAGILCWFSAASDADADVVSQVAGS
RNLDTANYGTIYVIDNHRANFLFEAIAYARNRFGAENVRFLYPSTGKNVS
PIERVTNGTILPPEYLNSGLIPFFIQEHERKSLLICCQDPFSIEAVKRMI
GFSMDIAMEFPDKVALAFPDYNYVDHEEIADIAKLSIANKEFASIVEFES
YQADFRG
>Pseudomonas_aeruginosa|SAMN03105734|GCA_000789935.1|JTNJ01000012.1_00040 hypothetical protein
MGESSKTSGENGEKITEELLKLIGWSNLLKGVSIPCNKAAHDKQTHGNDF
VFIYDNPLHDSRTDVVYISSKNAKNGYPKGDQGVRTAFKGHLSELDEIVS
CSKISSEVNQAIQTFGGRRQKKHIGLLVWTHGDRETLDKDIKPALSRIQL
DLSSNSPLYLVDMARASFIKEAISHFRAIKQGQQYHFYYPKLGNVIANAD
ERYGDLLPIELLASDLIPFRFMLGEKASLCLYAKLAFSEESLKKLCSLAF
DFADGWVQDIFIGLESYHPADDKQVKDAVLMAFRERKASIKVFCYKESVL
DLLEC
>Salmonella_enterica_subsp._enterica|SAMN03477040|GCA_007627935.1|AAIMAW010000027.1_00073 hypothetical protein
MGEFSKLVGDVGENIVTNFLDLFGWENHVTNKYVKCHTQKHQKETHGIDA
LFAYHSPLESKTIENVIVSSKYSSNPYSSVPSTFKAHFEDIALAIECYNK
STLKKEINERLSTNGSCRKVETGVLFYINNDETPEKQSIINQIKNTQSNS
ELKYRTIHVIDNKRAAFLFDSITFIRKKYGKDKVNFFYPPTSLNLMMIQK
KYFGKIFPVEYISSPIIPFLIEQENNEQPIICMVCSEPYSSDLLDGLISC
TRDLVADISQNLMFVFEHYNKLNSKESLDAIKLATDKNINIEIESYNSDF
RG
>Tumebacillus_flagellatus|SAMN02739931|GCA_000714935.1|JMIR01000029.1_00038 hypothetical protein
MGEEQKRSGDLGEKIVYSILQKIGWSSPSRNFDIPCHNQEKHRLKKNDRK
SHGIDFLTHLHNPLITDVQDTVVISSKYRGKYGVSINTQLKDFIRDIAPA
IECLKKNKDHKVNFGNKVKRTNYAGVIFWLSRNDDDVNRGVIEEVRDLRD
RNNFKYDSIYLVDNKRTNFLLGSIAFAKSLIVGGSVEFLYPNTSLNVPGL
NGRHTSGSILPLQFINSSILPFRITDGNRKILVITVIDNFVEDELLRIIG
LAQNLTNDWANETIIAFPDYRQYEHEIQVNRSKSRFIGSELIRNLSVRSY
SFGNFRTLEEE
>Salmonella_enterica_subsp._enterica_serovar_Cubana|SAMN08774933|GCA_010452935.1|AANUZG010000031.1_00036 hypothetical protein
MGEFSKLVGDVGENIVTNFLDLFGWENHVTNKYVKCHTQKHQKETHGIDA
LFAYHSPLESKTIENVIVSSKYSSNPYSSVPSTFKAHFEDIALAIECYNK
STLKKEINERLSTNGSCRKVETGVLFYINNDETPEKQSIINQIKNTQSNS
ELKYRTIHVIDNKRAAFLFDSITFIRKKYGKDKVNFFYPPTSLNLMMIQK
KYFGKIFPVEYISSPIIPFLIEQENNEQPIICMVCSEPYSSDLLDGLISC
TRDLVADISQNLMFVFEHYNKLNSKESLDAIKLATDKNINIEIESYNSDF
RG
>Porphyromonas_gingivalis|SAMN07840095|GCA_002753935.1|CP024596.1_00579 hypothetical protein
MEYKLRKGLGNDKILQANALRYEVHLKEQEAIALMEAVIEGNLLNFKYKK
IMGEKSKKIGEYGEDYAEKFFNSVGWDSLSKGIELKCSNELHQNKNGNPS
RTHGIDFLYTYQSPLVDGQLNNVIISVKDQNYPNNPNTKFREFMKELIAM
LECYDCSEEKQKVLKNYRCNSINDVGILFWINNTGKSDTDLIKSVSSVRL
EDTRDNTIYLVDNRRATFILEVMKFIKTKNDFQYSFYYPLTGRNLNPQNR
SNAGKILPIEYLNSSVIPIKLEKKSNNKEISLFLATIDHFEADEFMRLMG
LAKDISTNLVGEVIIAFPDYDQLKHSNVVNELKQGFQDADFTKTVSVVNY
INPINAL
>Salmonella_enterica_subsp._enterica_serovar_Ruiru|SAMN09475903|GCA_007223935.1|AAHJCI010000007.1_00111 hypothetical protein
MGEFSKLVGDVGENIVTNFLDLFGWENHVTNKYVKCHTQKHQKETHGIDA
LFAYHSPLESKTIENVIVSSKYSSNPYSSVPSTFKAHFEDIALAIECYNK
STLKKEINERLSTNGSCRKVETGVLFYINNDETPEKQSIINQIKNTQSNS
ELKYRTIHVIDNKRAAFLFDSITFIRKKYGKDKVNFFYPPTSLNLMMIQK
KYFGKIFPVEYISSPIIPFLIEQENNEQPIICMVCSEPYSSDLLDGLISC
TRDLVADISQNLMFVFEHYNKLNSKESLDAIKLATDKNINIEIESYNSDF
RG
>Salmonella_enterica|SAMN11359302|GCA_005505935.1|AADBDY010000017.1_00099 hypothetical protein
MGEFSKLVGDVGENIVTNFLDLFGWENHVTNKYVKCHTQKHQKETHGIDA
LFAYHSPLESKTIENVIVSSKYSSNPYSSVPSTFKAHFEDIALAIECYNK
STLKKEINERLSTNGSCRKVETGVLFYINNDETPEKQSIINQIKNTQSNS
ELKYRTIHVIDNKRAAFLFDSITFIRKKYGKDKVNFFYPPTSLNLMMIQK
KYFGKIFPVEYISSPIIPFLIEQENNEQPIICMVCSEPYSSDLLDGLISC
TRDLVADISQNLMFVFEHYNKLNSKESLDAIKLATDKNINIEIESYNSDF
RG
>Vibrio_parahaemolyticus|SAMN06042542|GCA_002220935.1|MPPN01000003.1_00347 hypothetical protein
MSGEKSKSSGETGENIVEKFFNIVGWKNANPNISFACFKGENHKRPGTKQ
GKREQHGIDAQYAYISGLESDVLINVLASVKHTKNSKYPKSLTSLVKNHI
KDILDAEKCFQLSTHRKELSKQFVGQRYTKVRNVPILFFLSSNDEVDADY
ISCISNNRYIHQNFDVEEFYIIDNKKMTFLLDSINDIRSKFNDYEVFFHH
SSSSLNHMDYNKPPYSNVMPVEFLGSPFISFILKKGDPGSEVFKYVIYSQ
DEITEESLSNYIFIAKEQTAKIAGSYGIGFYNYYKDDHEEIVNTSLRKHN
LTIDHVTVFNMKPNFRNLNDE
>Salmonella_enterica|SAMN10905294|GCA_005733935.1|AADRIE010000009.1_00132 hypothetical protein
MGEFSKLVGDYGEDIVSHFLNIFGWENHATNKYVDCHTRKHEKNTHGIDA
LFVYNSPLESKTIENVIVSSKYSSNPYSKVASTFKSHFEDIATAIECYAK
SSLKKEINQQVISAGRYNGCKKVDTGVLFYINNDSNPDKQDIISSIKNSQ
ISSDLKYRTIHVVDNKRASFLYESITYIKNKYGYDKVNFFYPPTSLNLTI
TGKRYFGKVFPVEYISSPIIPFVIERGNQEQPIICLVSSEPFSADGIEHL
LSCTRDLVADISKNLLFVFSHYNKLNAKEDLDRLRLSLDREISIEIDSYN
ADFRG
>Salmonella_enterica|SAMN12879714|GCA_008812935.1|AALHFB010000043.1_00019 hypothetical protein
MAGEKSKKSGEIGEALAKALLNRIGWQYLIHNIAISCNTPTHLNDEGNAR
QSHGEDQVYLYNNPFHDDRTDFVHVSNKNTLGSYPKEGTLRSQFKSHIKE
LNQTIECAKYNSTLREIGTNFKAKRNRYHAGLLIWFHNDHDNIEKSILAD
LAPARLDLDTDIPFYVIDNGRATFLLRVVDDLRKRSTGGDYQFFYPRIGT
SITVDEMRTGKELPLELLASDIIPAVLNKDGIKELIIYANESFDSTSYKN
LMAYGLSFSSGLITNIKIGMPDYNPARDEEAVQKARLAFHNRPEEIIPFS
FNRSILDLLQEESQ
>Salmonella_enterica_subsp._enterica|SAMN09475856|GCA_004184935.1|AAABVF010000047.1_00003 hypothetical protein
MGEFSKLVGDYGEDIVSHFLNIFGWENHATNKYVDCHTRKHEKNTHGIDA
LFVYNSPLESKTIENVIVSSKYSSNPYSKVASTFKSHFEDIATAIECYAK
SSLKKEINQQVISAGRYNGCKKVDTGVLFYINNDSNPDKQDIISSIKNSQ
ISSDLKYRTIHVVDNKRASFLYESITYIKNKYGYDKVNFFYPPTSLNLTI
TGKRYFGKVFPVEYISSPIIPFVIERGNQEQPIICLVSSEPFSADGIEHL
LSCTRDLVADISKNLLFVFSHYNKLNAKEDLDRLRLSLDREISIEIDSYN
ADFRG
>Salmonella_enterica_subsp._enterica_serovar_Litchfield|SAMN07177951|GCA_009302935.1|AAMKBI010000017.1_00099 hypothetical protein
MGEFSKLVGDVGENIVTNFLDLFGWENHVTNKYVKCHTQKHQKETHGIDA
LFAYHSPLESKTIENVIVSSKYSSNPYSSVPSTFKAHFEDIALAIECYNK
STLKKEINERLSTNGSCRKVETGVLFYINNDETPEKQSIINQIKNTQSNS
ELKYRTIHVIDNKRAAFLFDSITFIRKKYGKDKVNFFYPPTSLNLMMIQK
KYFGKIFPVEYISSPIIPFLIEQENNEQPIICMVCSEPYSSDLLDGLISC
TRDLVADISQNLMFVFEHYNKLNSKESLDAIKLATDKNINIEIESYNSDF
RG
>Salmonella_enterica_subsp._enterica_serovar_Litchfield|SAMN07291010|GCA_009334935.1|AAMLRU010000017.1_00099 hypothetical protein
MGEFSKLVGDVGENIVTNFLDLFGWENHVTNKYVKCHTQKHQKETHGIDA
LFAYHSPLESKTIENVIVSSKYSSNPYSSVPSTFKAHFEDIALAIECYNK
STLKKEINERLSTNGSCRKVETGVLFYINNDETPEKQSIINQIKNTQSNS
ELKYRTIHVIDNKRAAFLFDSITFIRKKYGKDKVNFFYPPTSLNLMMIQK
KYFGKIFPVEYISSPIIPFLIEQENNEQPIICMVCSEPYSSDLLDGLISC
TRDLVADISQNLMFVFEHYNKLNSKESLDAIKLATDKNINIEIESYNSDF
RG
>Salmonella_enterica|SAMN11027487|GCA_005427935.1|AACVRA010000015.1_00099 hypothetical protein
MGEFSKLVGDVGENIVTNFLDLFGWENHVTNKYVKCHTQKHQKETHGIDA
LFAYHSPLESKTIENVIVSSKYSSNPYSSVPSTFKAHFEDIALAIECYNK
STLKKEINERLSTNGSCRKVETGVLFYINNDETPEKQSIINQIKNTQSNS
ELKYRTIHVIDNKRAAFLFDSITFIRKKYGKDKVNFFYPPTSLNLMMIQK
KYFGKIFPVEYISSPIIPFLIEQENNEQPIICMVCSEPYSSDLLDGLISC
TRDLVADISQNLMFVFEHYNKLNSKESLDAIKLATDKNINIEIESYNSDF
RG
>Salmonella_enterica_subsp._enterica_serovar_4__5__12_b_-|SAMN07947981|GCA_010773935.1|AAOOLF010000009.1_00132 hypothetical protein
MGEFSKLVGDYGEDIVSHFLNIFGWENHATNKYVDCHTRKHEKNTHGIDA
LFVYNSPLESKTIENVIVSSKYSSNPYSKVASTFKSHFEDIATAIECYAK
SSLKKEINQQVISAGRYNGCKKVDTGVLFYINNDSNPDKQDIISSIKNSQ
ISSDLKYRTIHVVDNKRASFLYESITYIKNKYGYDKVNFFYPPTSLNLTI
TGKRYFGKVFPVEYISSPIIPFVIERGNQEQPIICLVSSEPFSADGIEHL
LSCTRDLVADISKNLLFVFSHYNKLNAKEDLDRLRLSLDREISIEIDSYN
ADFRG
>Vibrio_jasicida|SAMN08238105|GCA_002929935.1|PKNH01000031.1_00036 hypothetical protein
MSGENSKSSGEVGEKIVEKFFNRVGWRNANPNISCACLMPQKHKDKTAQG
DRTKHGIDAQFAYMSGLESNTLINILASVKHTTGKYQKSLTSVPQSHVKD
ILYAAGCYEFSPQSNEIKSLFQNETVKNYRLVPILFYLASGDDSNADFVA
SVANTRFFNDFEVEEFYIVDNKKMSFILDAIKYIQSEYSDYDINFHYPST
SLNLMSVDQYTYGKTMPVENLASPFINFVLKKGDKGDEVHKFVTIVQEPF
TGEALAQYLYAAKTHCASLASSYIVAFPDYYSAEHQRDVNRAITLLSLPS
ESIKVASYSPDFRNLNDE
>Klebsiella_pneumoniae|SAMEA3515160|GCA_900514945.1|UKUI01000007.1_00281 hypothetical protein
MTIMGEFSKYVGEVGEDIVNDFLTLFGWRNMCNNKKVDCCVSTHEKITHG
VDALYVYDSLLQKQTLVSVVVSAKYSASSYTSVKSTFRDHFKDIANTIEC
YNKSQLKRNITKNFKGSSRKEDIGVLFYLNNDENEEKDNIKGTIANTRIE
STLKFNTIHVIDNARAKFLFESLNFIRKKYKDCDFFCNNTTLNIASSKTH
TKIMPVEYITSPIIPISVASENGRRFILLCDFDFSKESLILVFNLARKLC
SDFSSHYEIYFRQYNALTDDPIIDEVKMSQINEDDDIIESIDVQISSYNS
NFRNIKNEK
>Klebsiella_pneumoniae|SAMEA3304013|GCA_900171945.1|FWGD01000002.1_00865 hypothetical protein
MTIMGEFSKYVGEVGEDIVNDFLTLFGWRNMCNNKKVDCCVSTHEKITHG
VDALYVYDSLLQKQTLVSVVVSAKYSASSYTSVKSTFRDHFKDIANTIEC
YNKSQLKRNITKNFKGSSRKEDIGVLFYLNNDENEEKDNIKGTIANTRIE
STLKFNTIHVIDNARAKFLFESLSFIRKKYKDCDFFCNNTTLNIASSKTH
TKIMPVEYITSPIIPISVASENGRRFILLCDFDFSKESLILVFNLARKLC
SDFSSHYEIYFRQYNALTDDPIIDEVKMSQINEDDDIIESIDVQISSYNS
NFRNIKNEK
>Salmonella_enterica_subsp._enterica_serovar_Litchfield|SAMN05879411|GCA_008983945.1|AALSDH010000029.1_00063 hypothetical protein
MGEFSKLVGDVGENIVTNFLDLFGWENHVTNKYVKCHTQKHQKETHGIDA
LFAYHSPLESKTIENVIVSSKYSSNPYSSVPSTFKAHFEDIALAIECYNK
STLKKEINERLSTNGSCRKVETGVLFYINNDETPEKQSIINQIKNTQSNS
ELKYRTIHVIDNKRAAFLFDSITFIRKKYGKDKVNFFYPPTSLNLMMIQK
KYFGKIFPVEYISSPIIPFLIEQENNEQPIICMVCSEPYSSDLLDGLISC
TRDLVADISQNLMFVFEHYNKLNSKESLDAIKLATDKNINIEIESYNSDF
RG
>Brenneria_rubrifaciens|SAMN10415318|GCA_005484945.1|CP034035.1_00405 hypothetical protein
MGEPSKTSGENGEKITEELLRLIGWNNLLKGVSVPCINKSHNREKTHGND
FIFIYDNPLHDSRTDVVYISSKNAKKGYPKGDQGVRTAFKKHLSELDEIV
SCSKISAEISQKLQTFQGRRQKKHVGLLVWLHGDSENLEKDIKPALSNVQ
LDLSSNCPLYLLDMSRASFIKEAISHFRAIKQGKEYSFYYPKLGNVIASP
DERYGDVLPIELIASDLIPIRFTLGERPSLCLYVKQAFSEESLKKICSLA
FDFADGWVEDIFIGLESYHPADDKQAKDAVLMAYQERKARIKVFCYKKSL
LDLLEYGL
>Salmonella_enterica|SAMN13866620|GCA_010846945.1|AAOTGU010000008.1_00248 hypothetical protein
MGEFSKLVGDYGEDIVSHFLNIFGWENHATNKYVDCHTRKHEKNTHGIDA
LFVYNSPLESKTIENVIVSSKYSSNPYSKVASTFKSHFEDIATAIECYAK
SSLKKEINQQVISAGRYNGCKKVDTGVLFYINNDSNPDKQDIISSIKNSQ
ISSDLKYRTIHVVDNKRASFLYESITYIKNKYGYDKVNFFYPPTSLNLTI
TGKRYFGKVFPVEYISSPIIPFVIERGNQEQPIICLVSSEPFSADGIEHL
LSCTRDLVADISKNLLFVFSHYNKLNAKEDLDRLRLSLDREISIEIDSYN
ADFRG
>Pseudomonas_sp._ENNP23|SAMN05172427|GCA_001728945.1|LYSP01000020.1_00003 hypothetical protein
MGEWSKKLGERGEHVVEALLNLIGWKAALKGTSIDCIKSKLHSTTGSPRQ
THGADFVFSCLSPLEDGVLKHMIISSKFSSAPYPTSPGSKFKEHFVDLAT
TIECFNRSTLKKSINAGYPNANSQATSGVLFWLSAKSDAEADLISQVAGS
RKLDDFNYGTIYVVDNSRASFLFETITHVRKAFGAENVSFLYPSTGKNVS
PIQRLTNGQILPPEYLNSGLIPFFVQEHGKKHLVICCQDNFSEEAVKRMI
GFSMSIALEFPHKITLAFPDYNYVDHEEIVSIAKVAIANKEFAAIVNVES
YKADFRG
>Salmonella_enterica_subsp._enterica_serovar_Litchfield|SAMN07532272|GCA_009475945.1|AAMSWQ010000017.1_00099 hypothetical protein
MGEFSKLVGDVGENIVTNFLDLFGWENHVTNKYVKCHTQKHQKETHGIDA
LFAYHSPLESKTIENVIVSSKYSSNPYSSVPSTFKAHFEDIALAIECYNK
STLKKEINERLSTNGSCRKVETGVLFYINNDETPEKQSIINQIKNTQSNS
ELKYRTIHVIDNKRAAFLFDSITFIRKKYGKDKVNFFYPPTSLNLMMIQK
KYFGKIFPVEYISSPIIPFLIEQENNEQPIICMVCSEPYSSDLLDGLISC
TRDLVADISQNLMFVFEHYNKLNSKESLDAIKLATDKNINIEIESYNSDF
RG
>Vibrio_cholerae|SAMN12168583|GCA_006802945.1|VIPZ01000047.1_00005 hypothetical protein
MRNFMGEFSKYVGEVGEGIVNDFLTLFRWNNMCKNKELPCCAPAHNKKTH
GIDSLFIYNSPLQKQSLVSVVVSTKYSSKPYDRVSTTFGSHFRDIAHTVE
CYGKSRLKRDLTKGFKGSSRKDDVGVLFYINNDNSGTKDDIKQDIAKRRI
DSDLKFNTIHVIDNARADFLYESLNFINNKYSSYEFFCLTTSLNVAADNQ
TNHSPIMPVEYITSPIIPLSVSTDSGKKFVMLCDFAFTQESLVLVYKLAR
KLCAEFANHYEIYFQNYNALEHDPIRDEVKMFSESEAEIELFVGSYNKNF
RSEVNG
>Salmonella_enterica|SAMN09739512|GCA_006723945.1|AAGCBU010000016.1_00099 hypothetical protein
MGEFSKLVGDVGENIVTNFLDLFGWENHVTNKYVKCHTQKHQKETHGIDA
LFAYHSPLESKTIENVIVSSKYSSNPYSSVPSTFKAHFEDIALAIECYNK
STLKKEINERLSTNGSCRKVETGVLFYINNDETPEKQSIINQIKNTQSNS
ELKYRTIHVIDNKRAAFLFDSITFIRKKYGKDKVNFFYPPTSLNLMMIQK
KYFGKIFPVEYISSPIIPFLIEQENNEQPIICMVCSEPYSSDLLDGLISC
TRDLVADISQNLMFVFEHYNKLNSKESLDAIKLATDKNINIEIESYNSDF
RG
>Flavobacterium_crassostreae|SAMN04570274|GCA_001686945.1|LVEP01000011.1_00002 hypothetical protein
MGEWSKKIGEQGEDIVKYFFEELIGYKNNYRNNLELSCSYSDDHKKKDAA
KRLTHGIDGLVSYKCPLVDELLEIGIISSKYSFDVYPPKPKDKFKEHFVE
LAYTIRCFLNSEIYNNINSNTSNVTDTKVTGVLVWLSNNDECKNKNIIPE
ISDTQLSGLNLVYDKILIVDNSRMEFLFDLIQPLKTIFGNGNIDFVYPKT
GMNLSMVQDNSFGKKLPLQLICSDVIPIRIDNNNQIILLLGIRDNFDENN
LLKLISLSKEFNHLEATTKTIISFPDYNKLKHSDSVKKVLSQLENLKYSD
QIEVVKHDFDFRNL
>Salmonella_enterica|SAMN09537054|GCA_006652945.1|AAFWTF010000037.1_00033 hypothetical protein
MGEFSKLVGDVGENIVTNFLDLFGWENHVTNKYVKCHTQKHQKETHGIDA
LFAYHSPLESKTIENVIVSSKYSSNPYSSVPSTFKAHFEDIALAIECYNK
STLKKEINERLSTNGSCRKVETGVLFYINNDETPEKQSIINQIKNTQSNS
ELKYRTIHVIDNKRAAFLFDSITFIRKKYGKDKVNFFYPPTSLNLMMIQK
KYFGKIFPVEYISSPIIPFLIEQENNEQPIICMVCSEPYSSDLLDGLISC
TRDLVADISQNLMFVFEHYNKLNSKESLDAIKLATDKNINIEIESYNSDF
RG
>Salmonella_enterica|SAMN09622954|GCA_006595945.1|AAFSLE010000018.1_00099 hypothetical protein
MGEFSKLVGDVGENIVTNFLDLFGWENHVTNKYVKCHTQKHQKETHGIDA
LFAYHSPLESKTIENVIVSSKYSSNPYSSVPSTFKAHFEDIALAIECYNK
STLKKEINERLSTNGSCRKVETGVLFYINNDETPEKQSIINQIKNTQSNS
ELKYRTIHVIDNKRAAFLFDSITFIRKKYGKDKVNFFYPPTSLNLMMIQK
KYFGKIFPVEYISSPIIPFLIEQENNEQPIICMVCSEPYSSDLLDGLISC
TRDLVADISQNLMFVFEHYNKLNSKESLDAIKLATDKNINIEIESYNSDF
RG
>Chryseobacterium_mulctrae|SAMN11602633|GCA_006175945.1|VAJL01000001.1_00892 hypothetical protein
MGEWSKSIGEKGEKIVKFVFEEILNYNSLQENNSINCNKGTKHKDASAKN
NKTTHGIDGLVTYKSPLEDYTLDIGVISSKYVGDEYPKYPSTLFKSHIKD
LAYTLECFNYSKEKSNLNQSFTGVNKTDIFGILVWLSNKSPINFDLSAVV
SKVQIDNDLVFDKILLLDNNKVNFLYESIFRTKENFGVSNVDFVYHNSGL
NFASIHEYSFGKTFPLNYLYSDIIPLRIQNGKDIEFRIFINDDYSEEQFS
QILTFAKTFDHLNSTDRTVLYFKTYDYLINDNSIKQTLSNFPTYTLNENL
LVKKFPSDFRN
>Salmonella_enterica|SAMN12108905|GCA_006484945.1|AAFLPO010000003.1_00066 hypothetical protein
MGEFSKLVGDVGENIVTNFLDLFGWENHVTNKYVKCHTQKHQKETHGIDA
LFAYHSPLESKTIENVIVSSKYSSNPYSSVPSTFKAHFEDIALAIECYNK
STLKKEINERLSTNGSCRKVETGVLFYISNDETPEKQSIINQIKNTQSNS
ELKYRTIHVIDNKRAAFLFDSITFIRKKYGKDKVNFFYPPTSLNLMMIQK
KYFGKIFPVEYISSPIIPFLIEQENNEQPIICMVCSEPYSSDLLDGLISC
TRDLVADISQNLMFVFEHYNKLNSKESLDAIKLATDKNINIEIESYNSDF
RG
>Burkholderia_pseudomallei|SAMN06007561|GCA_002110945.1|CP018381.1_00949 hypothetical protein
MSGEKSKTSGEIGEKIAKGLLDRIGWGSGLKNIPIKCNTPAHVNDKGNQR
TSHGEDRIFLYNNPFHDERTDVVHVSVKNKIGSYSLTDSTLRREFKEHIA
ELHEVIECARYSEEISQATSDFKSRKSIFHSGLLVWVHNDTDDIERDIKP
ILSKIRLEQESDVPVYLIDSGRASFIIKVTDDLERRAKPWSFFYPSIGTA
VTVDEPRTGSSLPLELIASDILPVVVREGDKAEMIIYANQPFSADAYKKL
MAYGLKFCSSLITTIKIGMPDYNAATDVAEADRARLAFSERPETIEPFSY
NRSILTLLSDN
>Salmonella_enterica|SAMN12609853|GCA_008164945.1|AAJTTO010000043.1_00032 hypothetical protein
MGEFSKLVGDVGENIVTNFLDLFGWENHVTNKYVKCHTQKHQKETHGIDA
LFAYHSPLESKTIENVIVSSKYSSNPYSSVPSTFKAHFEDIALAIECYNK
STLKKEINERLSTNGSCRKVETGVLFYINNDETPEKQSIINQIKNTQSNS
ELKYRTIHVIDNKRAAFLFDSITFIRKKYGKDKVNFFYPPTSLNLMMIQK
KYFGKIFPVEYISSPIIPFLIEQENNEQPIICMVCSEPYSSDLLDGLISC
TRDLVADISQNLMFVFEHYNKLNSKESLDAIKLATDKNINIEIESYNSDF
RG
>Salmonella_enterica|SAMN06163692|GCA_005980945.1|AAEGET010000006.1_00088 hypothetical protein
MAGEKSKKSGEIGEALAKALLNRIGWQYLIHNIAISCNTPTHLNDEGNAR
QSHGEDQVYLYNNPFHDDRTDFVHVSNKNTLGSYPKEGTLRSQFKSHIKE
LNQTIECAKYNSTLREIGTNFKAKRNRYHAGLLIWFHNDHDNIEKSILAD
LAPARLDLDTDIPFYVIDNGRATFLLRVVDDLRKRSTGGDYQFFYPRIGT
SITVDEMRTGKELPLELLASDIIPAVLNKDGIKELIIYANESFDSTSYKN
LMAYGLSFSSGLITNIKIGMPDYNPARDEEAVQKARLAFHNRPEEIIPFS
FNRSILDLLQEESQ
>Pseudomonas_marginalis_pv._marginalis|SAMN03976443|GCA_003700955.1|RBQQ01000097.1_00018 hypothetical protein
MGEWSKKLGERGENITESLLNLIGWKAARKGHEFDCVKPVPHSTTGNPRK
THGADFVFSCLSPLEDGVLKHLVISSKFTSGPYPTSPGTIFKGHFSDLAT
TVECFNRSPLKRSVNQGYPSASGQSLAGILCWFSAASDADADVVSQVAGS
RNLDSANYGTIYVIDNHRANFLFETITYARNRFGVENVRFLYPSTGKNVS
PIERVTNGTILPPEYLNSGLIPFFIQEHERKSLLICCQDPFSIEAVKRMI
GFSMDIAMEFPDKVALAFPDYNYVEHEEIADIAKLSIANKEFASIVGFES
YQADFRG
>Pseudomonas_aeruginosa|SAMN09788344|GCA_003968955.1|RXUA01000008.1_00523 hypothetical protein
MGESSKTSGENGEKITEELLRLIGWSNLLKGVSVPCNNKSHNREQSHGND
FVFIYDNPLHDSRTDVVYVSSKNSQNGYPKGDQGVRTTFKKHLSELDEIV
SCSKISGEISQKLQTFQGRRQKRHIGLLVWLHGDRKSLDRDIKPSLSNIQ
LDLSSNCPLYLVDMSRASFIKEAISHFKAIKQGKEYHFYYPKLGNVIASA
DERYGDLLPVELIASDLIPIRFVLGEKPSLCLYAKQSFSEDSLKKLCSLA
FDFADGWVEDIFIGLESYHPADDKQTKDSVLMAYQERKANIKVFCYKESI
LDLLEC
>Prevotella_intermedia|SAMN07980911|GCA_002763955.1|CP024732.1_00697 hypothetical protein
MLPFGSTQKDFRVFFGINTKNVYLCDDLEYKLRKGLGNDKILQANALRYE
VHLKEQEAIALMEAVIEGKLLIFKYKKIMGEKSKKIGEYGEDYAEKFFNS
VGWDSLSKGIELKCSNELHQNKNGNPSRTHGIDFLYTYQSPLVDGQLNNV
IISVKDQNYPNNPNTKFREFMKELIAMLECYDCSEEKQKVLKNYRCNSIN
DVGILFWINNTGKSDTDLIKSVSSVRLEDTRDNTIYLVDNRRATFILEVM
KFIKTKNDFQYSFYYPLTGRNLNPQNRSNAGKILPIEYLNSSVIPIKLEK
KSNNKEISLFLATIDHFEADEFMRLMGLAKDISTNLVGEVIIAFPDYDQL
KHSNVVNELKQGFQDADFTKTVSVINYINPINAL
>Klebsiella_pneumoniae|SAMEA3531877|GCA_900092955.1|FLWD01000002.1_00078 hypothetical protein
MTIMGEFSKYVGEVGEDIVNDFLTLFGWRNMCNNKKVDCCVSTHEKITHG
VDALYVYDSLLQKQTLVSVVVSAKYSASSYTSVKSTFRDHFKDIANTIEC
YNKSQLKRNITKNFKGSSRKEDIGVLFYLNNDENEEKDNIKGTIANTRIE
STLKFNTIHVIDNARAKFLFESLNFIRKKYKDCDFFCNNTTLNIASSKTH
TKIMPVEYITSPIIPISVASENGRRFILLCDFDFSKESLILVFNLARKLC
SDFSSHYEIYFRQYNALTDDPIIDEVKMSQINEDDDIIESIDVQISSYNS
NFRNIKNEK
>Salmonella_enterica|SAMN12766356|GCA_008561955.1|AAKTUD010000004.1_00013 hypothetical protein
MGEFSKLVGDVGENIVTNFLDLFGWENHVTNKYVKCHTQKHQKETHGIDA
LFAYHSPLESKTIENVIVSSKYSSNPYSSVPSTFKAHFEDIALAIECYNK
STLKKEINERLSTNGSCRKVETGVLFYINNDETPEKQSIINQIKNTQSNS
ELKYRTIHVIDNKRAAFLFDSITFIRKKYGKDKVNFFYPPTSLNLMMIQK
KYFGKIFPVEYISSPIIPFLIEQENNEQPIICMVCSEPYSSDLLDGLISC
TRDLVADISQNLMFVFEHYNKLNSKESLDAIKLATDKNINIEIESYNSDF
RG
>Salmonella_enterica|SAMN10266354|GCA_005696955.1|AADOWH010000011.1_00076 hypothetical protein
MGEFSKLVGDYGEDIVSHFLNIFGWENHATNKYVDCHTRKHEKNTHGIDA
LFVYNSPLESKTIENVIVSSKYSSNPYSKVASTFKSHFEDIATAIECYAK
SSLKKEINQQVISAGRYNGCKKVDTGVLFYINNDSNPDKQDIISSIKNSQ
ISSDLKYRTIHVVDNKRASFLYESITYIKNKYGYDKVNFFYPPTSLNLTI
TGKRYFGKVFPVEYISSPIIPFVIERGNQEQPIICLVSSEPFSADGIEHL
LSCTRDLVADISKNLLFVFSHYNKLNAKEDLDRLRLSLDREISIEIDSYN
ADFRG
>Vibrio_parahaemolyticus|SAMN07337854|GCA_006378955.1|NNQW01000042.1_00001 hypothetical protein
KYVPVLFYLSSKEDKHKDYFANISNTQYFKKFENEGIEEFYVVDNSKFTF
MLNAIDHVTNHYSDYEIFFGHTSTSLNRMSFNQRSYSSVMPVEYLTLPYL
TFVLRKNIENEEVFKCVVVANEPFSQDSLSRHTYSALQHSDRISSVSICF
PDFFLDEHKGDVSKVMQAHNITEQKLRVENYIPNFRNLTNE
>Vibrio_parahaemolyticus|SAMN07337854|GCA_006378955.1|NNQW01000063.1_00003 hypothetical protein
MGEYSKRVGEVGEKIVADFLRLFGWKNMCSNNELNCIIGEHGCKTHGIDA
LFAYKSLLQQQTLTSVVVSAKYSGNTYEKVPSTFKAHFNDIAKTVECYSR
SEIKRSLANGIKGTSKKEDIGVLFYLNNVENPEADNIKSKILKSRISPDI
TFNTIHLIDNARASFLYSSLGFIKGKYKHEKTSFFCNITTLNVNSNMRHT
PIMPVEYITSPIIPMSVPYQDGKKLIILCDFDFSKDALTLVFRLAKKLCA
DFCNHYEIYFNTYNTLDHSPIVDEVKMTAMFDSQYDEDDDYESSDVDVTL
EVGTYNDNFRNDF
>Salmonella_enterica|SAMN08383649|GCA_010175955.1|AANFZV010000004.1_00002 hypothetical protein
MGEFSKLVGDVGENIVTNFLDLFGWENHVTNKYVKCHTQKHQKETHGIDA
LFAYHSPLESKTIENVIVSSKYSSNPYSSVPSTFKAHFEDIALAIECYNK
STLKKEINERLSTNGSCRKVETGVLFYINNDETPEKQSIINQIKNTQSNS
ELKYRTIHVIDNKRAAFLFDSITFIRKKYGKDKVNFFYPPTSLNLMMIQK
KYFGKIFPVEYISSPIIPFLIEQENNEQPIICMVCSEPYSSDLLDGLISC
TRDLVADISQNLMFVFEHYNKLNSKESLDAIKLATDKNINIEIESYNSDF
RG
>Enterobacter_cloacae|SAMN03197117|GCA_001053955.1|JWAV01000106.1_00033 hypothetical protein
MTIMGEFSKYVGEVGEDIVNDFLTLFGWRNMCNNKKVDCCVSTHEKITHG
VDALYVYDSLLQKQTLVSVVVSAKYSASSYTSVKSTFRDHFKDIANTIEC
YNKSQLKRNITKNFKGSSRKEDIGVLFYLNNDENEEKDNIKGTIANTRID
NTLKFNTIHVIDNARAKFLFESLNFIRKKYKDCDFFCNNTTLNIASSKTH
TKIMPVEYITSPIIPISVASENGRRFILLCDFDFSKESLILVFNLARKLC
SDFSSHYEIYFKQYNALTDGPVIDEVKMSQINEDDDILESIDVQISSYNS
NFRNIKNEK
>Bacillus_subtilis|SAMN03835251|GCA_001278955.1|LGRW01000005.1_00094 hypothetical protein
MAGGEGAKNSGELGEKIVARLLEMFGWIKPDSGVTIKCIRSKKHGNETKS
RLKHGIDNVYQYKSNLIDNTRQDVLVSVKCRDKYPATEVGIKSKFREFYE
DLSAAAECYPSSDLFKRRIKGTKARKIDGVIFWIDRNASEGTEYIGLLDK
LDNVRVTETSALDSLTLVDNKRAQFLFEAISFAHQEYGEKNVEYFYLDSG
LNNSSIDKIYSGKQLPLEYISSPVIPFSININGNKTLLLVTEELFDENYL
KRLIGLAQSFTRDWSSEVVIVFPDYHDLHHKDAVGNAYSSFSSEEFIEKV
KLKKLNPDFRDGVFQ
>Vibrio_parahaemolyticus|SAMN08810063|GCA_006124955.1|PZOG01000001.1_00234 hypothetical protein
MSGEDSKSSGETGENIVSKFFKKVGWPNSNPNISFPCHFGTTHPSDADGP
RTKHGVDEHFSYLSSLETETLVHILASVKHTTGDYPKSFTNKIKGYVDDI
IYSSVCFRVSDHNADTNAIFSGNTIKNIKYVPVLFYLSSKEDKHKDYFAN
ISNTQYFTKFENEGIEEFYVVDNSKFTFMLNAIDHVTNHYSDYEIFFGHT
STSLNRMSFNQRSYSSVMPVEYLTLPYLTFVLRKNIENEEVFKCVVVANE
PFSQDSLSRHTYSALQHSDRISSVSICFPDFFLDEHKVDVSKVMQAHNIT
EQKLRVENYIPNFRNLTNE
>Salmonella_enterica|SAMN12408197|GCA_007873965.1|AAJBLT010000008.1_00132 hypothetical protein
MGEFSKLVGDYGEDIVSHFLNIFGWENHATNKYVDCHTRKHEKNTHGIDA
LFVYNSPLESKTIENVIVSSKYSSNPYSKVASTFKSHFEDIATAIECYAK
SSLKKEINQQVISAGRYNGCKKVDTGVLFYINNDSNPDKQDIISSIKNSQ
ISSDLKYRTIHVVDNKRASFLYESITYIKNKYGYDKVNFFYPPTSLNLTI
TGKRYFGKVFPVEYISSPIIPFVIERGNQEQPIICLVSSEPFSADGIEHL
LSCTRDLVADISKNLLFVFSHYNKLNAKEDLDRLRLSLDREISIEIDSYN
ADFRG
>Paenibacillus_macerans_NBRC_15307|SAMD00034171|GCA_004000965.1|BIMG01000006.1_00011 hypothetical protein
MSGENSKSSGEFGEKIVLNLLKLIGWGSADYNPTIECFNEEHDRKNKEHG
LDYIFSFESPLINHLQDDVLISCKHNKEKYPDYPTSVFKKYLYELAEAMD
CFPYDQKYSETRVGRRIQERKTSGIIFWLSSKEDIERDIIKEIKAFRNTD
KKAEYGPIYLVDNNKANFLYRSINYAISKYGDYNFFYHPTGYNDVDPFVS
TNYGKKLPVQLINSNVLPLRVDPSESGPTLLMFVNENFNENSLKRIMGFT
QRLTNSWAKQTVILYYDYLEIEHRNIVQTTKRLFEGNFIETVEVRSFKDT
ISILGEE
>Salmonella_enterica|SAMN10346691|GCA_003753965.1|RMFC01000050.1_00029 hypothetical protein
MGEFSKLVGDVGENIVTNFLDLFGWENHVTNKYVKCHTQKHQKETHGIDA
LFAYHSPLESKTIENVIVSSKYSSNPYSSVPSTFKAHFEDIALAIECYNK
STLKKEINERLSTNGSCRKVETGVLFYINNDETPEKQSIINQIKNTQSNS
ELKYRTIHVIDNKRAAFLFDSITFIRKKYGKDKVNFFYPPTSLNLMMIQK
KYFGKIFPVEYISSPIIPFLIEQENNEQPIICMVCSEPYSSDLLDGLISC
TRDLVADISQNLMFVFEHYNKLNSKESLDAIKLATDKNINIEIESYNSDF
RG
>Salmonella_enterica|SAMN06642167|GCA_005991965.1|AAEHBX010000004.1_00003 hypothetical protein
MGEFSKLVGDVGENIVTNFLDLFGWENHVTNKYVKCHTQKHQKETHGIDA
LFAYHSPLESKTIENVIVSSKYSSNPYSSVPSTFKAHFEDIALAIECYNK
STLKKEINERLSTNGSCRKVETGVLFYISNDETPEKQSIINQIKNTQSNS
ELKYRTIHVIDNKRAAFLFDSITFIRKKYGKDKVNFFYPPTSLNLMMIQK
KYFGKIFPVEYISSPIIPFLIEQENNEQPIICMVCSEPYSSDLLDGLISC
TRDLVADISQNLMFVFEHYNKLNSKESLDAIKLATDKNINIEIESYNSDF
RG
>Salmonella_enterica_subsp._enterica_serovar_Litchfield|SAMN07156864|GCA_009284965.1|AAMJAF010000021.1_00099 hypothetical protein
MGEFSKLVGDVGENIVTNFLDLFGWENHVTNKYVKCHTQKHQKETHGIDA
LFAYHSPLESKTIENVIVSSKYSSNPYSSVPSTFKAHFEDIALAIECYNK
STLKKEINERLSTNGSCRKVETGVLFYINNDETPEKQSIINQIKNTQSNS
ELKYRTIHVIDNKRAAFLFDSITFIRKKYGKDKVNFFYPPTSLNLMMIQK
KYFGKIFPVEYISSPIIPFLIEQENNEQPIICMVCSEPYSSDLLDGLISC
TRDLVADISQNLMFVFEHYNKLNSKESLDAIKLATDKNINIEIESYNSDF
RG
>Vibrio_diazotrophicus|SAMN08331724|GCA_002892965.1|POSM01000009.1_00002 hypothetical protein
MGEFSKYVGEVGEGIVNDFLTLFRWKNMCKNKELPCCTSTHDKKTHGIDS
LFIYNSPLQKQSLVSVVVSTKYSSKPYDKVAATFGSHFKDIANTVECYGK
SRLKRDLTKGFKGSSRKDDIGVLFYINNDNSGTKDDIKQDIAKRRIDGEL
KFNTIHVIDNARADFLYESLNFINNKYSSYEFFCLTTSLNVAADNQTNHS
PVMPVEYITSPIIPLSVSTSSGKKFVMLCDFAFTQESLVLVYKLARKLCA
EFAKHYEIYFQNYNALEHDPIVDEVKMSSESEAEIELFVGSYNKNFRSEV
NG
>Klebsiella_michiganensis|SAMN07793281|GCA_002856965.1|PIDU01000045.1_00002 hypothetical protein
MTIMGEFSKYVGEVGEDIVNDFLTLFGWRNMCNNKKVDCCVSTHEKITHG
VDALYVYDSLLQKQTLVSVVVSAKYSASSYTSVKSTFRDHFKDIANTIEC
YNKSQLKRNITKNFKGSSRKEDIGVLFYLNNDENEEKDNIKGTIANTRID
STLKFNTIHVIDNARAKFLFESLNFIRKKYKDCDFFCNNTTLNIASSKTH
TKIMPVEYITSPIIPISVASDNGRRFILLCDFDFSKESLILVFNLARKLC
SDFSSHYEIYFKQYNALTDDPIIDEVKMSQINEDDDIIESIDVQISSYNS
NFRNIKNEK
>Salmonella_enterica|SAMN10471199|GCA_004239965.1|AAAECE010000006.1_00132 hypothetical protein
MGEFSKLVGDYGEDIVSHFLNIFGWENHATNKYVDCHTRKHEKNTHGIDA
LFVYNSPLESKTIENVIVSSKYSSNPYSKVASTFKSHFEDIATAIECYAK
SSLKKEINQQVISAGRYNGCKKVDTGVLFYINNDSNPDKQDIISSIKNSQ
ISSDLKYRTIHVVDNKRASFLYESITYIKNKYGYDKVNFFYPPTSLNLTI
TGKRYFGKVFPVEYISSPIIPFVIERGNQEQPIICLVSSEPFSADGIEHL
LSCTRDLVADISKNLLFVFSHYNKLNAKEDLDRLRLSLDREISIEIDSYN
ADFRG
>Salmonella_enterica|SAMN12108571|GCA_006484965.1|AAFLPI010000011.1_00099 hypothetical protein
MGEFSKLVGDVGENIVTNFLDLFGWENHVTNKYVKCHTQKHQKETHGIDA
LFAYHSPLESKTIENVIVSSKYSSNPYSSVPSTFKAHFEDIALAIECYNK
STLKKEINERLSTNGSCRKVETGVLFYINNDETPEKQSIINQIKNTQSNS
ELKYRTIHVIDNKRAAFLFDSITFIRKKYGKDKVNFFYPPTSLNLMMIQK
KYFGKIFPVEYISSPIIPFLIEQENNEQPIICMVCSEPYSSDLLDGLISC
TRDLVADISQNLMFVFEHYNKLNSKESLDAIKLATDKNINIEIESYNSDF
RG
>Salmonella_enterica|SAMN07508554|GCA_007110965.1|AAHCKR010000017.1_00099 hypothetical protein
MGEFSKLVGDVGENIVTNFLDLFGWENHVTNKYVKCHTQKHQKETHGIDA
LFAYHSPLESKTIENVIVSSKYSSNPYSSVPSTFKAHFEDIALAIECYNK
STLKKEINERLSTNGSCRKVETGVLFYINNDETPEKQSIINQIKNTQSNS
ELKYRTIHVIDNKRAAFLFDSITFIRKKYGKDKVNFFYPPTSLNLMMIQK
KYFGKIFPVEYISSPIIPFLIEQENNEQPIICMVCSEPYSSDLLDGLISC
TRDLVADISQNLMFVFEHYNKLNSKESLDAIKLATDKNINIEIESYNSDF
RG
>Salmonella_enterica|SAMN09455552|GCA_006586965.1|AAFRVD010000044.1_00036 hypothetical protein
MGEFSKLVGDVGENIVTNFLDLFGWENHVTNKYVKCHTQKHQKETHGIDA
LFAYHSPLESKTIENVIVSSKYSSNPYSSVPSTFKAHFEDIALAIECYNK
STLKKEINERLSTNGSCRKVETGVLFYINNDETPEKQSIINQIKNTQSNS
ELKYRTIHVIDNKRAAFLFDSITFIRKKYGKDKVNFFYPPTSLNLMMIQK
KYFGKIFPVEYISSPIIPFLIEQENNEQPIICMVCSEPYSSDLLDGLISC
TRDLVADISQNLMFVFEHYNKLNSKESLDAIKLATDKNINIEIESYNSDF
RG
>Salmonella_enterica|SAMN08024683|GCA_006304965.1|AAFCPC010000021.1_00022 hypothetical protein
MGEFSKLVGDYGEDIVSHFLNIFGWENHATNKYVDCHTRKHEKNTHGIDA
LFVYNSPLESKTIENVIVSSKYSSNPYSKVASTFKSHFEDIATAIECYAK
SSLKKEINQQVISAGRYNGCKKVDTGVLFYINNDSNPDKQDIISSIKNSQ
ISSDLKYRTIHVVDNKRASFLYESITYIKNKYGYDKVNFFYPPTSLNLTI
TGKRYFGKVFPVEYISSPIIPFVIERGNQEQPIICLVSSEPFSADGIEHL
LSCTRDLVADISKNLLFVFSHYNKLNAKEDLDRLRLSLDREISIEIDSYN
ADFRG
>Salmonella_enterica|SAMN09455575|GCA_006648965.1|AAFWJN010000035.1_00038 hypothetical protein
MGEFSKLVGDVGENIVTNFLDLFGWENHVTNKYVKCHTQKHQKETHGIDA
LFAYHSPLESKTIENVIVSSKYSSNPYSSVPSTFKAHFEDIALAIECYNK
STLKKEINERLSTNGSCRKVETGVLFYINNDETPEKQSIINQIKNTQSNS
ELKYRTIHVIDNKRAAFLFDSITFIRKKYGKDKVNFFYPPTSLNLMMIQK
KYFGKIFPVEYISSPIIPFLIEQENNEQPIICMVCSEPYSSDLLDGLISC
TRDLVADISQNLMFVFEHYNKLNSKESLDAIKLATDKNINIEIESYNSDF
RG
>Salmonella_enterica|SAMN10037280|GCA_006740965.1|AAGDME010000055.1_00001 hypothetical protein
FYPPTSLNLTITGKRYFGKVFPVEYISSPIIPFVIERGNQEQPIICLVSS
EPFSADGIEHLLSCTRDLVADISKNLLFVFSHYNKLNAKEDLDRLRLSLD
REISIEIDSYNADFRG
>Salmonella_enterica_subsp._enterica_serovar_4__5__12_b_-|SAMN07815213|GCA_010530965.1|AANZTX010000003.1_00002 hypothetical protein
MGEFSKLVGDVGENIVTNFLDLFGWENHVTNKYVKCHTQKHQKETHGIDA
LFAYHSPLESKTIENVIVSSKYSSNPYSSVPSTFKAHFEDIALAIECYNK
STLKKEINERLSTNGSCRKVETGVLFYINNDETPEKQSIINQIKNTQSNS
ELKYRTIHVIDNKRAAFLFDSITFIRKKYGKDKVNFFYPPTSLNLMMIQK
KYFGKIFPVEYISSPIIPFLIEQENNEQPIICMVCSEPYSSDLLDGLISC
TRDLVADISQNLMFVFEHYNKLNSKESLDAIKLATDKNINIEIESYNSDF
RG
>Pseudomonas_viridiflava|SAMEA104473281|GCA_900602965.1|UWIZ01000036.1_00102 hypothetical protein
MGEWSKKLGERGEHITESLLNLIGWKAALKGHEFDCVKPVPHSTTGNPRK
THGADFVFSCLSPLEDGILKHLVISSKFTSGPYPTSPGPLFKDHFTDLAT
TVECFNRSPLKKSINSGYTGASAQSLAGILCWFSAASDADEDVVSHVAGS
RNLDSSNYGTIYVIDNYRASFLFDTITYARNRFGAENVRFLYPSTGKNVS
PIERVTNGTILPPEYLNSGLIPFFIQDHERKSLLICCQDPFSLEAVKRMI
GFSMEIAMEFPHKVALAFPDYNYVDHEEIADIARLSIANKEFASIVEFES
YQADFRG
>Klebsiella_pneumoniae|SAMEA4370552|GCA_900172965.1|FWJS01000001.1_00866 hypothetical protein
MTIMGEFSKYVGEVGEDIVNDFLTLFGWRNMCNNKKVDCCVSTHEKITHG
VDALYVYDSLLQKQTLVSVVVSAKYSASSYTSVKSTFRDHFKDIANTIEC
YNKSQLKRNITKNFKGSSRKEDIGVLFYLNNDENEEKDNIKGTIANTRIE
STLKFNTIHVIDNARAKFLFESLSFIRKKYKDCDFFCNNTTLNIASSKTH
TKIMPVEYITSPIIPISVASENGRRFILLCDFDFSKESLILVFNLARKLC
SDFSSHYEIYFRQYNALTDDPIIDEVKMSQINEDDDIIESIDVQISSYNS
NFRNIKNEK
>Salmonella_enterica_subsp._enterica|SAMN10866840|GCA_007782965.1|AAIVXG010000052.1_00002 hypothetical protein
MGEFSKLVGDYGEDIVSHFLNIFGWENHATNKYVDCHTRKHEKNTHGIDA
LFVYNSPLESKTIENVIVSSKYSSNPYSKVASTFKSHFEDIATAIECYAK
SSLKKEINQQVISAGRYNGCKKVDTGVLFYINNDSNPDKQDIISSIKNSQ
ISSDLKYRTIHVVDNKRASFLYESITYIKNKYGYDKVNFFYPPTSLNLTI
TGKRYFGKVFPVEYISSPIIPFVIERGNQEQPIICLVSSEPFSADGIEHL
LSCTRDLVADISKNLLFVFSHYNKLNAKEDLDRLRLSLDREISIEIDSYN
ADFRG
>Salmonella_enterica|SAMN07629615|GCA_008698965.1|AALAYQ010000087.1_00015 hypothetical protein
MGEFSKLVGDVGENIVTNFLDLFGWENHVTNKYVKCHTQKHQKETHGIDA
LFAYHSPLESKTIENVIVSSKYSSNPYSSVPSTFKAHFEDIALAIECYNK
STLKKEINERLSTNGSCRKVETGVLFYINNDETPEKQSIINQIKNTQSNS
ELKYRTIHVIDNKRAAFLFDSITFIRKKYGKDKVNFFYPPTSLNLMMIQK
KYFGKIFPVEYISSPIIPFLIEQENNEQPIICMVCSEPYSSDLLDGLISC
TRDLVADISQNLMFVFEHYNKLNSKESLDAIKLATDKNINIEIESYNSDF
RG
>Salmonella_enterica_subsp._enterica_serovar_Java|SAMN07206804|GCA_008485965.1|AAKOFO010000009.1_00133 hypothetical protein
MGEFSKLVGDYGEDIVSHFLNIFGWENHATNKYVDCHTRKHEKNTHGIDA
LFVYNSPLESKTIENVIVSSKYSSNPYSKVASTFKSHFEDIATAIECYAK
SSLKKEINQQVISAGRYNGCKKVDTGVLFYINNDSNPDKQDIISSIKNSQ
ISSDLKYRTIHVVDNKRASFLYESITYIKNKYGYDKVNFFYPPTSLNLTI
TGKRYFGKVFPVEYISSPIIPFVIERGNQEQPIICLVSSEPFSADGIEHL
LSCTRDLVADISKNLLFVFSHYNKLNAKEDLDRLRLSLDREISIEIDSYN
ADFRG
>Salmonella_enterica_subsp._enterica_serovar_Java|SAMN07206804|GCA_008485965.1|AAKOFO010000047.1_00017 hypothetical protein
MGEFSKLVGDYGEDIVSHFLNIFGWENHATNKYVDCHTRKHEKNTHGIDA
LFVYNSPLESKTIENVIVSSKYSSNPYSKVASTFKSHFEDIATAIECYAK
SSLKKEINQQVISAGRYNGCKKVDTGVLFYINNDSNPDKQDIISSIKNSQ
ISSDLKYRTIHVVDNKRASFLYESITYIKNKYGYDKVNFFYPPTSLNLTI
TGKRYFGKVFPVEYISSPIIPFVIERGNQEQPIICLVSSEPFSADGIEHL
LSCTRDLVADISKNLLFVFSHYNKLNAKEDLDRLRLSLDREISIEIDSYN
ADFRG
>Serratia_plymuthica|SAMEA101169418|GCA_900637965.1|LR134478.1_01800 hypothetical protein
MAGEKSKKSGEIGEALATALLESIGWQHLIHNISIGCNTPTHLNDEGNSR
QSHGEDQVYLYNNPFHDERTDFVHVSNKNTLGSYPKEGTLRSQFKKHIKE
LNQTIECAKYDPALREIGTNFKAKKNKYHAGLLIWFHNDHDNIEKSILAD
LAPTRLDLGTDIPFYVIDNGRASFLMKVVDDLRKRSIGGDYHFFYPRIGT
SITVDEMRTGKELPLEVLASDVIPAVLTKEGTKELIIYANESFDSTSYKN
LMAYGLSFSSGLITNISIGMSDYNPARDGEVAQTARLAFHNRPEEIIPFS
FNRSILDLLQEESQ
>Enterovibrio_norvegicus|SAMN05418150|GCA_002872975.1|MCVR01000126.1_00066 hypothetical protein
MGEFSKYVGDVGEEIVGDFLTLFRWKNMCNNKELSCFNSQHNKKTHGIDA
LFVYESPMQKQSLVNVVVSAKYSSKPYEKVKTTFRSHFKDIAQTVECYGK
SRIKRDVVKQFKGSSRKDDVGVLFYINNDDRGTNDNIKSQIADTRLESGL
KFNTIHVIDNARAEFLYSSLSYIKSKYDSYEFFCLTTSLNVAAEDSVNHS
KVMPVEYITSPIIPLSVSSGTGRKIVLLCDFDFSHESLTLVYNLARKLCA
EFSNHYEIYFNDFNKLKHDPIVEEVKMSASSDSEAEIDLVVGSYNKNFRN
EF
>Escherichia_coli|SAMN08103371|GCA_002926975.1|PIIR01000026.1_00021 hypothetical protein
MGEFSKLVGDVGENIVTHFLDLFGWENHVTNKYVKCHTQKHQKETHGIDA
LFAYHSPLESKTIENVIVSSKYSSNPYSSVPSTFKAHFEDIALAIECYNK
STLKKEINERLSTNGSYRKVETGVLFYINNDDTPEKQSIINQIKNTQSNS
ALKYRTIHVIDNKRAAFLFDSITFIRNKYGKDKVNFFYPPTSLNLMMIKK
RYYGKIFPVEYISSPIIPFLIEQENNEQPIICMVCSEPYSSNLLDGLISC
TRDLVADISQNLMFVFEHYNKLNNKESLDAIRLATDKNINIKITSYNSDF
RG
>Escherichia_coli|SAMN04881292|GCA_002536975.1|NMBA01000013.1_00032 hypothetical protein
MGEFSKLVGDVGENIVTHFLDLFGWENHVTNKYVKCHTQKHQKETHGIDA
LFAYHSPLESKTIENVIVSSKYSSNPYSSVPSTFKAHFEDIALAIECYNK
STLKKEINERLSTNGSYRKVETGVLFYINNDDTPEKQSIINQIKNTQSNS
ALKYRTIHVIDNKRAAFLFDSITFIRNKYGKDKVNFFYPPTSLNLMMIKK
RYYGKIFPVEYISSPIIPFLIEQENNEQPIICMVCSEPYSSNLLDGLISC
TRDLVADISQNLMFVFEHYNKLNNKESLDAIRLATDKNINIKITSYNSDF
RG
>Salmonella_enterica_subsp._enterica_serovar_Litchfield|SAMN09504344|GCA_007240975.1|AAHKIQ010000023.1_00063 hypothetical protein
MGEFSKLVGDVGENIVTNFLDLFGWENHVTNKYVKCHTQKHQKETHGIDA
LFAYHSPLESKTIENVIVSSKYSSNPYSSVPSTFKAHFEDIALAIECYNK
STLKKEINERLSTNGSCRKVETGVLFYINNDETPEKQSIINQIKNTQSNS
ELKYRTIHVIDNKRAAFLFDSITFIRKKYGKDKVNFFYPPTSLNLMMIQK
KYFGKIFPVEYISSPIIPFLIEQENNEQPIICMVCSEPYSSDLLDGLISC
TRDLVADISQNLMFVFEHYNKLNSKESLDAIKLATDKNINIEIESYNSDF
RG
>Salmonella_enterica_subsp._enterica|SAMN03477555|GCA_007627975.1|AAIMAS010000019.1_00062 hypothetical protein
MGEFSKLVGDVGENIVTNFLDLFGWENHVTNKYVKCHTQKHQKETHGIDA
LFAYHSPLESKTIENVIVSSKYSSNPYSSVPSTFKAHFEDIALAIECYNK
STLKKEINERLSTNGSCRKVETGVLFYISNDETPEKQSIINQIKNTQSNS
ELKYRTIHVIDNKRAAFLFDSITFIRKKYGKDKVNFFYPPTSLNLMMIQK
KYFGKIFPVEYISSPIIPFLIEQENNEQPIICMVCSEPYSSDLLDGLISC
TRDLVADISQNLMFVFEHYNKLNSKESLDAIKLATDKNINIEIESYNSDF
RG
>Salmonella_enterica_subsp._enterica|SAMN09386471|GCA_007820975.1|AAIYLR010000024.1_00002 hypothetical protein
MGEFSKLVGDYGEDIVSHFLNIFGWENHATNKYVDCHTRKHEKNTHGIDA
LFVYNSPLESKTIENVIVSSKYSSNPYSKVASTFKSHFEDIATAIECYAK
SSLKKEINQQVISAGRYNGCKKVDTGVLFYINNDSNPDKQDIISSIKNSQ
ISSDLKYRTIHVVDNKRASFLYESITYIKNKYGYDKVNFFYPPTSLNLTI
TGKRYFGKVFPVEYISSPIIPFVIERGNQEQPIICLVSSEPFSADGIEHL
LSCTRDLVADISKNLLFVFSHYNKLNAKEDLDRLRLSLDREISIEIDSYN
ADFRG
>Elizabethkingia_meningoseptica|SAMEA4026802|GCA_900156975.1|FTRA01000002.1_00165 hypothetical protein
MGEYSKRVGEVGETVVADFLALIGWINPLRNDDIDSIDTEFRKRTNGIDG
YFHYVNPMVSSTIENVIYSSKYSTDPYPVSQVTTQFKERYLELAKAIESF
KKSELKQYTINLHQNIDTHFDRGVLFWLNNSGTGENDLVSRLSRIELNTG
VNHDGIFLVDNKRIEFIYDSICFAQLKYRLHNIDFVYFNNGLNNDDRNPR
NGRVMPIQYINSSILPLRASKENETTIIINAIDNFDRDDLMKYMGIAKNI
GCNAQGATLIGFPDYSETEHLPTVNNIKQIFNDASFTSQLEVVNYNNPIL
R
>Salmonella_enterica_subsp._enterica_serovar_Bredeney|SAMN09431510|GCA_007174975.1|AAHFNM010000009.1_00062 hypothetical protein
MGEFSKLVGDYGEDIVSHFLNIFGWENHATNKYVDCHTRKHEKNTHGIDA
LFVYNSPLESKTIENVIVSSKYSSNPYSKVASTFKSHFEDIATAIECYAK
SSLKKEINQQVISAGRYNGCKKVDTGVLFYINNDSNPDKQDIISSIKNSQ
ISSDLKYRTIHVVDNKRASFLYESITYIKNKYGYDKVNFFYPPTSLNLTI
TGKRYFGKVFPVEYISSPIIPFVIERGNQEQPIICLVSSEPFSADGIEHL
LSCTRDLVADISKNLLFVFSHYNKLNAKEDLDRLRLSLDREISIEIDSYN
ADFRG
>Salmonella_enterica|SAMN08040382|GCA_007098975.1|AAHBQX010000038.1_00033 hypothetical protein
MGEFSKLVGDVGENIVTNFLDLFGWENHVTNKYVKCHTQKHQKETHGIDA
LFAYHSPLESKTIENVIVSSKYSSNPYSSVPSTFKAHFEDIALAIECYNK
STLKKEINERLSTNGSCRKVETGVLFYINNDETPEKQSIINQIKNTQSNS
ELKYRTIHVIDNKRAAFLFDSITFIRKKYGKDKVNFFYPPTSLNLMMIQK
KYFGKIFPVEYISSPIIPFLIEQENNEQPIICMVCSEPYSSDLLDGLISC
TRDLVADISQNLMFVFEHYNKLNSKESLDAIKLATDKNINIEIESYNSDF
RG
>Pseudomonas_sp._SZ57|SAMN13111902|GCA_009495975.1|WIBD01000002.1_00181 hypothetical protein
MGEWSKKLGERGENITESLLNLIGWKAARKGHEFDCVKPVLHSTTGNPRK
THGADFVFSCLSPLEDGVLKHLVISSKFTSGPYPTSPGPLFKDHFSDLAT
TVECFNRSPLKRSVNLGYPGASGQSLAGILCWFSAASDADADVVSLVAGS
RNLDNANYGTIYVIDNHRASFLFDTITYARNRFGADNVRFLYPSTGKNVS
PIERVTNGTILPPEYLNSGLIPFFIQEHERKSLLICCQDPFSIEAVKRLI
GFSMDIAMEFPDKVALAFPDYNYVDHEEIADIAKLSIANKEFASIVEFES
YQADFRG
>Salmonella_enterica_subsp._enterica_serovar_Litchfield|SAMN07729831|GCA_009512975.1|AAMUOS010000043.1_00033 hypothetical protein
MGEFSKLVGDVGENIVTNFLDLFGWENHVTNKYVKCHTQKHQKETHGIDA
LFAYHSPLESKTIENVIVSSKYSSNPYSSVPSTFKAHFEDIALAIECYNK
STLKKEINERLSTNGSCRKVETGVLFYINNDETPEKQSIINQIKNTQSNS
ELKYRTIHVIDNKRAAFLFDSITFIRKKYGKDKVNFFYPPTSLNLMMIQK
KYFGKIFPVEYISSPIIPFLIEQENNEQPIICMVCSEPYSSDLLDGLISC
TRDLVADISQNLMFVFEHYNKLNSKESLDAIKLATDKNINIEIESYNSDF
RG
>Halomonas_sp._JSM_104105|SAMN13118311|GCA_010993975.1|JAACZO010000016.1_00046 hypothetical protein
MAGEKSKRSGEIGEALATALLERIGWYNLIHNISIECNTPSHVTGKRKQR
QSHGEDQVYLYNNPFHDDRTDIVHVSNKNIIGRYPQVGTLRTTFKSHIKE
LGETIECAKHNQKLREIGTAFQARKKRYHAGLLIWLHNDHEDIEKNILAD
LAPSRTDVEGEIPYYIIDNGRAAFLLKVVDDLRRRAVGGDYNFFFPRIGT
SITVDEMRTGRALPLEILASDIIPAVVTKDGKKELFLYANEAFHIDSYKN
LMAYGLNFASGLITTIRIGMSNYNAARDEEDASHARLVFHNRDETISPFS
FNRSILDLLQEGAQ
>Salmonella_enterica|SAMN12277169|GCA_007463975.1|AAIAPO010000013.1_00047 hypothetical protein
MGEFSKLVGDYGEDIVSHFLNIFGWENHATNKYVDCHTRKHEKNTHGIDA
LFVYNSPLESKTIENVIVSSKYSSNPYSKVASTFKSHFEDIATAIECYAK
SSLKKEINQQVISAGRYNGCKKVDTGVLFYINNDSNPDKQDIISSIKNSQ
ISSDLKYRTIHVVDNKRASFLYESITYIKNKYGYDKVNFFYPPTSLNLTI
TGKRYFGKVFPVEYISSPIIPFVIERGNQEQPIICLVSSEPFSADGIEHL
LSCTRDLVADISKNLLFVFSHYNKLNAKEDLDRLRLSLDREISIEIDSYN
ADFRG
>Salmonella_enterica_subsp._enterica|SAMN11129382|GCA_007790975.1|AAIWIE010000002.1_00132 hypothetical protein
MGEFSKLVGDYGEDIVSHFLNIFGWENHATNKYVDCHTRKHEKNTHGIDA
LFVYNSPLESKTIENVIVSSKYSSNPYSKVASTFKSHFEDIATAIECYAK
SSLKKEINQQVISAGRYNGCKKVDTGVLFYINNDSNPDKQDIISSIKNSQ
ISSDLKYRTIHVVDNKRASFLYESITYIKNKYGYDKVNFFYPPTSLNLTI
TGKRYFGKVFPVEYISSPIIPFVIERGNQEQPIICLVSSEPFSADGIEHL
LSCTRDLVADISKNLLFVFSHYNKLNAKEDLDRLRLSLDREISIEIDSYN
ADFRG
>Salmonella_enterica|SAMN08452484|GCA_007819975.1|AAIYJV010000019.1_00099 hypothetical protein
MGEFSKLVGDVGENIVTNFLDLFGWENHVTNKYVKCHTQKHQKETHGIDA
LFAYHSPLESKTIENVIVSSKYSSNPYSSVPSTFKAHFEDIALAIECYNK
STLKKEINERLSTNGSCRKVETGVLFYINNDETPEKQSIINQIKNTQSNS
ELKYRTIHVIDNKRAAFLFDSITFIRKKYGKDKVNFFYPPTSLNLMMIQK
KYFGKIFPVEYISSPIIPFLIEQENNEQPIICMVCSEPYSSDLLDGLISC
TRDLVADISQNLMFVFEHYNKLNSKESLDAIKLATDKNINIEIESYNSDF
RG
>Salmonella_enterica_subsp._enterica_serovar_Litchfield|SAMN08773715|GCA_010951975.1|AAPCLM010000016.1_00099 hypothetical protein
MGEFSKLVGDVGENIVTNFLDLFGWENHVTNKYVKCHTQKHQKETHGIDA
LFAYHSPLESKTIENVIVSSKYSSNPYSSVPSTFKAHFEDIALAIECYNK
STLKKEINERLSTNGSCRKVETGVLFYINNDETPEKQSIINQIKNTQSNS
ELKYRTIHVIDNKRAAFLFDSITFIRKKYGKDKVNFFYPPTSLNLMMIQK
KYFGKIFPVEYISSPIIPFLIEQENNEQPIICMVCSEPYSSDLLDGLISC
TRDLVADISQNLMFVFEHYNKLNSKESLDAIKLATDKNINIEIESYNSDF
RG
>Salmonella_enterica|SAMN12999647|GCA_008964975.1|AALQZX010000006.1_00132 hypothetical protein
MGEFSKLVGDYGEDIVSHFLNIFGWENHATNKYVDCHTRKHEKNTHGIDA
LFVYNSPLESKTIENVIVSSKYSSNPYSKVASTFKSHFEDIATAIECYAK
SSLKKEINQQVISAGRYNGCKKVDTGVLFYINNDSNPDKQDIISSIKNSQ
ISSDLKYRTIHVVDNKRASFLYESITYIKNKYGYDKVNFFYPPTSLNLTI
TGKRYFGKVFPVEYISSPIIPFVIERGNQEQPIICLVSSEPFSADGIEHL
LSCTRDLVADISKNLLFVFSHYNKLNAKEDLDRLRLSLDREISIEIDSYN
ADFRG
>Pseudomonas_aeruginosa|SAMN10732499|GCA_004053975.1|SBJQ01000013.1_00149 hypothetical protein
MGESSKTSGENGEKITEELLRLIGWSNLLKGVSVPCNNKSHNREQSHGND
FVFIYDNPLHDSRTDVVYVSSKNSQNGYPKGDQGVRTAFKKHLSELDEIV
SCSKISGEISQKLQTFQGRRQKRHIGLLVWLHGDRKSLDRDIKPSLSNIQ
LDLSSNCPLYLVDMSRASFIKEAISHFKAIKQGKEYHFYYPKLGNVIASA
DERYGDLLPVELIASDLIPIRFVLGEKPSLCLYAKQAFSEDSLKKLCSLA
FDFADGWVEDIFIGLESYHPADDKQTKDSVLMAYQERKANIKVFCYKESI
LDLLEC
>Bacillus_sp._NSP2.1|SAMN02469742|GCA_000470975.2|CP048274.1_04120 hypothetical protein
MSGEKAKHSGEYGERIAAELLKLIGWNNSLSGKNIPCVHNEIHYGENGNP
RQIHGVDFIVKYECPLVSRLESNVIISVKHRDGYPKTSKGITTKFKSFLK
DIAEATECYPAHELYRQRIKGTKKIEISNVIMWFDSAIGQENKGVISELQ
SFRNSDNVNYKTVYLVDNKKANFLYSSIKYVQSKNDNFFFYYPDTGFNMD
TTDRTHQGRTLPVQYINSPVQLFKIIEPTGRCLIIVSEDNFSIDYFERLL
QLARLITVNWASKIVIAFPDYNNYKNEDEIKVSISKVRDGDFAQAVIVEK
YGLLDFRNIGGIFNEERG
>Salmonella_enterica|SAMN06848346|GCA_006111975.1|AAEPUD010000017.1_00099 hypothetical protein
MGEFSKLVGDVGENIVTNFLDLFGWENHVTNKYVKCHTQKHQKETHGIDA
LFAYHSPLESKTIENVIVSSKYSSNPYSSVPSTFKAHFEDIALAIECYNK
STLKKEINERLSTNGSCRKVETGVLFYINNDETPEKQSIINQIKNTQSNS
ELKYRTIHVIDNKRAAFLFDSITFIRKKYGKDKVNFFYPPTSLNLMMIQK
KYFGKIFPVEYISSPIIPFLIEQENNEQPIICMVCSEPYSSDLLDGLISC
TRDLVADISQNLMFVFEHYNKLNSKESLDAIKLATDKNINIEIESYNSDF
RG
>Yersinia_ruckeri|SAMN05200559|GCA_001882975.1|MEBW01000011.1_00094 hypothetical protein
MGEFSKLVGDVGEGIVSHFLDLFGWENHATNKYVSCHTRKHGKESHGIDA
LFAYNSPIESKTIENIIVSSKYSSNPYSSVPSTFKSHFEDIAMAIECYSK
SQLKKDINDLVNFGSGYRKVETGVLFYINNDEDPDKQDIIDKVKNSYINS
ELKFRTIHLIDNKRASFLYDSIKYIREKFGAENVNFFYPPTSLSLTNPQK
KYFGKILPVEYISSPILPFVIEKGSQEQPIVCLISSESFSEDALRCLISC
SRDLVADITKNLLFVFEKYNALNAKEIVDKVQLAVGRDVFIEIESYRSNF
RG
>Kluyvera_intermedia|SAMN06458494|GCA_002092975.1|MWPR01000044.1_00035 hypothetical protein
MTIMGEFSKYVGEVGEDIVNDFLTLFGWRNMCNNKKVDCCVSTHEKITHG
VDALYVYDSLLQKQTLVSVVVSAKYSASSYTSVKSTFRDHFKDIANTIEC
YNKSQLKRNITKNFKGSSRKEDIGVLFYLNNDENEEKDNIKGTIANTRID
STLKFNTIHVIDNARAKFLFESLNFIRKKYKDCDFFCNNTTLNIASSKTH
TKIMPVEYITSPIIPISVAYENGRRFILLCDFDFSKESLILVFNLARKLC
SDFSSHYEIYFKQYNALTDDPIIDEVKMSQINEDDDIIESIDVQISSYNS
NFRNIKNEK
>Salmonella_enterica|SAMN11914471|GCA_006082975.1|AAENRI010000016.1_00099 hypothetical protein
MGEFSKLVGDVGENIVTNFLDLFGWENHVTNKYVKCHTQKHQKETHGIDA
LFAYHSPLESKTIENVIVSSKYSSNPYSSVPSTFKAHFEDIALAIECYNK
STLKKEINERLSTNGSCRKVETGVLFYINNDETPEKQSIINQIKNTQSNS
ELKYRTIHVIDNKRAAFLFDSITFIRKKYGKDKVNFFYPPTSLNLMMIQK
KYFGKIFPVEYISSPIIPFLIEQENNEQPIICMVCSEPYSSDLLDGLISC
TRDLVADISQNLMFVFEHYNKLNSKESLDAIKLATDKNINIEIESYNSDF
RG
>Salmonella_enterica|SAMN04535401|GCA_006094975.1|AAEOOQ010000049.1_00036 hypothetical protein
MGEFSKLVGDVGENIVTNFLDLFGWENHVTNKYVKCHTQKHQKETHGIDA
LFAYHSPLESKTIENVIVSSKYSSNPYSSVPSTFKAHFEDIALAIECYNK
STLKKEINERLSTNGSCRKVETGVLFYINNDETPEKQSIINQIKNTQSNS
ELKYRTIHVIDNKRAAFLFDSITFIRKKYGKDKVNFFYPPTSLNLMMIQK
KYFGKIFPVEYISSPIIPFLIEQENNEQPIICMVCSEPYSSDLLDGLISC
TRDLVADISQNLMFVFEHYNKLNSKESLDAIKLATDKNINIEIESYNSDF
RG
>Klebsiella_pneumoniae|SAMEA4370553|GCA_900172985.1|FWJZ01000007.1_00259 hypothetical protein
MTIMGEFSKYVGEVGEDIVNDFLTLFGWRNMCNNKKVDCCVSTHEKITHG
VDALYVYDSLLQKQTLVSVVVSAKYSASSYTSVKSTFRDHFKDIANTIEC
YNKSQLKRNITKNFKGSSRKEDIGVLFYLNNDENEEKDNIKGTIANTRIE
STLKFNTIHVIDNARAKFLFESLSFIRKKYKDCDFFCNNTTLNIASSKTH
TKIMPVEYITSPIIPISVASENGRRFILLCDFDFSKESLILVFNLARKLC
SDFSSHYEIYFRQYNALTDDPIIDEVKMSQINEDDDIIESIDVQISSYNS
NFRNIKNEK
>Salmonella_enterica_subsp._enterica_serovar_Newport|SAMN06749074|GCA_009202985.1|AAMEYW010000002.1_00436 hypothetical protein
MAGEKSKKSGEIGEALAKALLNRIGWQHLIHNIAISCNTPTHLNDEGNAR
QSHGEDQVYLYNNPFHDDRTDFVHVSNKNTLGSYPKEGTLRSQFKSHIKE
LNQTIECAKYNSTLREIGTNFKAKRNRYHAGLLIWFHNDHDNIEKSILAD
LAPARLDLDTDIPFYVIDNGRATFLLRVVDDLRKRSTGGDYQFFYPRIGT
SITVDEMRTGKELPLELLASDIIPAVLNKDGIKELIIYANESFDSTSYKN
LMAYGLSFSSGLITNIKIGMPDYNPARDEEAVQKARLAFHNRPEEIIPFS
FNRSILDLLQEESQ
>Salmonella_enterica|SAMN13255438|GCA_010874985.1|AAOVTI010000004.1_00133 hypothetical protein
MGEFSKLVGDYGEDIVSHFLNIFGWENHATNKYVDCHTRKHEKNTHGIDA
LFVYNSPLESKTIENVIVSSKYSSNPYSKVASTFKSHFEDIATAIECYAK
SSLKKEINQQVISAGRYNGCKKVDTGVLFYINNDSNPDKQDIISSIKNSQ
ISSDLKYRTIHVVDNKRASFLYESITYIKNKYGYDKVNFFYPPTSLNLTI
TGKRYFGKVFPVEYISSPIIPFVIERGNQEQPIICLVSSEPFSADGIEHL
LSCTRDLVADISKNLLFVFSHYNKLNAKEDLDRLRLSLDREISIEIDSYN
ADFRG
>Salmonella_enterica|SAMN10138897|GCA_005447985.1|AACXCH010000003.1_00326 hypothetical protein
MAGEKSKKSGEIGEALAKALLNRIGWQHLIHNIAISCNTPTHLNDEGNAR
QSHGEDQVYLYNNPFHDDRTDFVHVSNKNTLGSYPKEGTLRSQFKSHIKE
LNQTIECAKYNSTLREIGTNFKAKRNRYHAGLLIWFHNDHDNIEKSILAD
LAPARLDLDTDIPFYVIDNGRATFLLRVVDDLRKRSTGGDYQFFYPRIGT
SITVDEMRTGKELPLELLASDIIPAVLNKDGIKELIIYANESFDSTSYKN
LMAYGLSFSSGLITNIKIGMPDYNPARDEEAVQKARLAFHNRPEEIIPFS
FNRSILDLLQEESQ
>Salmonella_enterica|SAMN10291200|GCA_003732985.1|RKTG01000047.1_00033 hypothetical protein
MGEFSKLVGDVGENIVTNFLDLFGWENHVTNKYVKCHTQKHQKETHGIDA
LFAYHSPLESKTIENVIVSSKYSSNPYSSVPSTFKAHFEDIALAIECYNK
STLKKEINERLSTNGSCRKVETGVLFYINNDETPEKQSIINQIKNTQSNS
ELKYRTIHVIDNKRAAFLFDSITFIRKKYGKDKVNFFYPPTSLNLMMIQK
KYFGKIFPVEYISSPIIPFLIEQENNEQPIICMVCSEPYSSDLLDGLISC
TRDLVADISQNLMFVFEHYNKLNSKESLDAIKLATDKNINIEIESYNSDF
RG
>Escherichia_coli|SAMD00077368|GCA_005389985.1|BFVY01000019.1_00023 hypothetical protein
MGEFSKYVGEVGEEIVNDFLKLFGWKNLCSNKQLDCCVGEHAKKTHGIDA
LYVYNSMLQKQSLVSVVVSAKYSSVPYDKVKTTFRSHFKDLAHTIECYSK
SQFKRTITRQFPGSSRKEDIGVLFYLNNDESDSNDNIKGEIINHRIDSTL
KFNAIHLVDNARAKFLYNSISFIKKKHGEISFFCLNTTLNVSSSTRHSKI
MPVEYITSPIIPISVPDDNGRKFILLCDFNYSKESLGLVYKLARKLCSDF
ANHYEIYFNKYNKLTDSPSVDEVKMAQNFEDGSEDVVGDITLIVDSYNST
FRSISDEK
>Salmonella_enterica|SAMN07253193|GCA_007024985.1|AAGWSA010000007.1_00132 hypothetical protein
MGEFSKLVGDYGEDIVSHFLNIFGWENHATNKYVDCHTRKHEKNTHGIDA
LFVYNSPLESKTIENVIVSSKYSSNPYSKVASTFKSHFEDIATAIECYAK
SSLKKEINQQVISAGRYNGCKKVDTGVLFYINNDSNPDKQDIISSIKNSQ
ISSDLKYRTIHVVDNKRASFLYESITYIKNKYGYDKVNFFYPPTSLNLTI
TGKRYFGKVFPVEYISSPIIPFVIERGNQEQPIICLVSSEPFSADGIEHL
LSCTRDLVADISKNLLFVFSHYNKLNAKEDLDRLRLSLDREISIEIDSYN
ADFRG
>Salmonella_enterica|SAMN09990314|GCA_006803985.1|AAGHLG010000017.1_00099 hypothetical protein
MGEFSKLVGDVGENIVTNFLDLFGWENHVTNKYVKCHTQKHQKETHGIDA
LFAYHSPLESKTIENVIVSSKYSSNPYSSVPSTFKAHFEDIALAIECYNK
STLKKEINERLSTNGSCRKVETGVLFYINNDETPEKQSIINQIKNTQSNS
ELKYRTIHVIDNKRAAFLFDSITFIRKKYGKDKVNFFYPPTSLNLMMIQK
KYFGKIFPVEYISSPIIPFLIEQENNEQPIICMVCSEPYSSDLLDGLISC
TRDLVADISQNLMFVFEHYNKLNSKESLDAIKLATDKNINIEIESYNSDF
RG
>Salmonella_enterica|SAMN10714218|GCA_005823985.1|AADWKY010000007.1_00132 hypothetical protein
MGEFSKLVGDYGEDIVSHFLNIFGWENHATNKYVDCHTRKHEKNTHGIDA
LFVYNSPLESKTIENVIVSSKYSSNPYSKVASTFKSHFEDIATAIECYAK
SSLKKEINQQVISAGRYNGCKKVDTGVLFYINNDSNPDKQDIISSIKNSQ
ISSDLKYRTIHVVDNKRASFLYESITYIKNKYGYDKVNFFYPPTSLNLTI
TGKRYFGKVFPVEYISSPIIPFVIERGNQEQPIICLVSSEPFSADGIEHL
LSCTRDLVADISKNLLFVFSHYNKLNAKEDLDRLRLSLDREISIEIDSYN
ADFRG
>Salmonella_enterica|SAMN09710451|GCA_006721985.1|AAGBWU010000041.1_00033 hypothetical protein
MGEFSKLVGDVGENIVTNFLDLFGWENHVTNKYVKCHTQKHQKETHGIDA
LFAYHSPLESKTIENVIVSSKYSSNPYSSVPSTFKAHFEDIALAIECYNK
STLKKEINERLSTNGSCRKVETGVLFYINNDETPEKQSIINQIKNTQSNS
ELKYRTIHVIDNKRAAFLFDSITFIRKKYGKDKVNFFYPPTSLNLMMIQK
KYFGKIFPVEYISSPIIPFLIEQENNEQPIICMVCSEPYSSDLLDGLISC
TRDLVADISQNLMFVFEHYNKLNSKESLDAIKLATDKNINIEIESYNSDF
RG
>Salmonella_enterica|SAMN10286759|GCA_003775985.1|RONG01000051.1_00002 hypothetical protein
MGEFSKLVGDYGEDIVSHFLNIFGWENHATNKYVDCHTRKHEKNTHGIDA
LFVYNSPLESKTIENVIVSSKYSSNPYSKVASTFKSHFEDIATAIECYAK
SSLKKEINQQVISAGRYNGCKKVDTGVLFYINNDSNPDKQDIISSIKNSQ
ISSDLKYRTIHVVDNKRASFLYESITYIKNKYGYDKVNFFYPPTSLNLTI
TGKRYFGKVFPVEYISSPIIPFVIERGNQEQPIICLVSSEPFSADGIEHL
LSCTRDLVADISKNLLFVFSHYNKLNAKEDLDRLRLSLDREISIEIDSYN
ADFRG
>Escherichia_coli|SAMEA3753383|GCA_900480985.1|UDDH01000001.1_00559 hypothetical protein
MGEFSKYVGEVGEEIVNDFLKLFGWKNLCSNKQLDCCVGEHAKKTHGIDA
LYVYNSMLQKQSLVSVVVSAKYSSVPYDKVKTTFRSHFKDLAHTIECYSK
SQFKRTITRQFPGSSRKEDIGVLFYLNNDESDSNDNIKGEIINHRIDSTL
KFNAIHLVDNARAKFLYNSISFIKKKHGEISFFCLNTTLNVSSSTRHSKI
MPVEYITSPIIPISVPDDNGRKFILLCDFNYSKESLGLVYKLARKLCSDF
ANHYEIYFNKYNKLTDSPSVDEVKMAQNFEDGSEDVVGDITLIVDSYNST
FRSISDEK
>Vibrio_parahaemolyticus|SAMN06042545|GCA_002220985.3|CP022552.2_01252 hypothetical protein
MSGEKSKSSGETGENIVEKFFNIVGWKNANPNISFACFKGENHKRPGTKQ
GKREQHGIDAQYAYISGLESDVLINVLASVKHTKNSKYPKSLTSLVKNHI
KDILDAEKCFQLSTHRKELSKQFVGQRYTKVRNVPILFFLSSNDEVDADY
ISCISNNRYIHQNFDVEEFYIIDNKKMTFLLDSINDIRSKFNDYEVFFHH
SSSSLNHMDYNKPPYSNVMPVEFLGSPFISFILKKGDPGSEVFKYVIYSQ
DEITEESLSNYIFIAKEQTAKIAGSYGIGFYNYYKDDHEEIVNTSLRKHN
LTIDHVTVFNMKPNFRNLNDE
>Salmonella_enterica|SAMN10346533|GCA_003749985.1|RLZU01000050.1_00033 hypothetical protein
MGEFSKLVGDVGENIVTNFLDLFGWENHVTNKYVKCHTQKHQKETHGIDA
LFAYHSPLESKTIENVIVSSKYSSNPYSSVPSTFKAHFEDIALAIECYNK
STLKKEINERLSTNGSCRKVETGVLFYINNDETPEKQSIINQIKNTQSNS
ELKYRTIHVIDNKRAAFLFDSITFIRKKYGKDKVNFFYPPTSLNLMMIQK
KYFGKIFPVEYISSPIIPFLIEQENNEQPIICMVCSEPYSSDLLDGLISC
TRDLVADISQNLMFVFEHYNKLNSKESLDAIKLATDKNINIEIESYNSDF
RG
>Salmonella_enterica|SAMN07410599|GCA_006071995.1|AAEMWI010000018.1_00099 hypothetical protein
MGEFSKLVGDVGENIVTNFLDLFGWENHVTNKYVKCHTQKHQKETHGIDA
LFAYHSPLESKTIENVIVSSKYSSNPYSSVPSTFKAHFEDIALAIECYNK
STLKKEINERLSTNGSCRKVETGVLFYINNDETPEKQSIINQIKNTQSNS
ELKYRTIHVIDNKRAAFLFDSITFIRKKYGKDKVNFFYPPTSLNLMMIQK
KYFGKIFPVEYISSPIIPFLIEQENNEQPIICMVCSEPYSSDLLDGLISC
TRDLVADISQNLMFVFEHYNKLNSKESLDAIKLATDKNINIEIESYNSDF
RG
>Salmonella_enterica|SAMN07548401|GCA_006239995.1|AAEXXL010000007.1_00132 hypothetical protein
MGEFSKLVGDYGEDIVSHFLNIFGWENHATNKYVDCHTRKHEKNTHGIDA
LFVYNSPLESKTIENVIVSSKYSSNPYSKVASTFKSHFEDIATAIECYAK
SSLKKEINQQVISAGRYNGCKKVDTGVLFYINNDSNPDKQDIISSIKNSQ
ISSDLKYRTIHVVDNKRASFLYESITYIKNKYGYDKVNFFYPPTSLNLTI
TGKRYFGKVFPVEYISSPIIPFVIERGNQEQPIICLVSSEPFSADGIEHL
LSCTRDLVADISKNLLFVFSHYNKLNAKEDLDRLRLSLDREISIEIDSYN
ADFRG
>Salmonella_enterica_subsp._enterica_serovar_4__5__12_b_-|SAMN08383815|GCA_010581995.1|AAODAR010000008.1_00132 hypothetical protein
MGEFSKLVGDYGEDIVSHFLNIFGWENHATNKYVDCHTRKHEKNTHGIDA
LFVYNSPLESKTIENVIVSSKYSSNPYSKVASTFKSHFEDIATAIECYAK
SSLKKEINQQVISAGRYNGCKKVDTGVLFYINNDSNPDKQDIISSIKNSQ
ISSDLKYRTIHVVDNKRASFLYESITYIKNKYGYDKVNFFYPPTSLNLTI
TGKRYFGKVFPVEYISSPIIPFVIERGNQEQPIICLVSSEPFSADGIEHL
LSCTRDLVADISKNLLFVFSHYNKLNAKEDLDRLRLSLDREISIEIDSYN
ADFRG
>Klebsiella_pneumoniae|SAMEA4370555|GCA_900172995.1|FWKA01000002.1_00677 hypothetical protein
MTIMGEFSKYVGEVGEDIVNDFLTLFGWRNMCNNKKVDCCVSTHEKITHG
VDALYVYDSLLQKQTLVSVVVSAKYSASSYTSVKSTFRDHFKDIANTIEC
YNKSQLKRNITKNFKGSSRKEDIGVLFYLNNDENEEKDNIKGTIANTRIE
STLKFNTIHVIDNARAKFLFESLSFIRKKYKDCDFFCNNTTLNIASSKTH
TKIMPVEYITSPIIPISVASENGRRFILLCDFDFSKESLILVFNLARKLC
SDFSSHYEIYFRQYNALTDDPIIDEVKMSQINEDDDIIESIDVQISSYNS
NFRNIKNEK
>Lactobacillus_rogosae|SAMN02982992|GCA_900112995.1|FONU01000023.1_00019 hypothetical protein
MAGGEKAKSSGEYGEQIVKNILDMMGWNNANSGVTVPCVHKEKHKRENSK
ESQKHGIDYVYTYKSQLRDATKQDVLVSVKCRDGYPVTDSGIKSKFKEFV
LDLAYAMECYPVCELAKKKIPNTDKKVISGLIFWIDRSREDGRENESVID
KIGNFYMNQECVYETIALVDNKRAQFLYQLLSYAHSKYGKENVEFFYIDT
GLNNSSLQRVYRGKEMPYEYINSNVIPLAISNGDEKRLFIGVAEAFCKEY
LERLIGLAQELTSTWTAKVTIAFPDYNSFEHKEVVLMAKSFFENADFVKN
IEVITYKPDFRDGVI
>Roseburia_intestinalis_L1-82|SAMEA4878606|GCA_900537995.1|LR027880.1_00668 hypothetical protein
MAGGEKAKSSGEYGEQIVKNILELMGWNNANSGVTVPCVHKEKHKKENSK
EPQKHGIDYVYTYKSQLRDATKQDVLVSVKCRDGYPATDSGVKSKFKEFV
LDLAYAMECYPACELAKKKIPNTDKKVISGLIFWIDRGSEDGRENESVID
KIGNFYMNQECVYETIALVDNKRAQFLYQLLSYTRSKYGKENVEFFYIDT
GLNNSSIQRVYRGKEMPYEYVNSNVIPLAISNGDEKRLFIGVAESFCKEY
LERLIGLAQELTSTWTAKVTIAFPDYNSFEHREAVLMAKSSFENADFVNS
IEVITYKPDFRDEVI
>Enterobacter_cloacae|SAMEA2054914|GCA_900557995.1|UNTL01000026.1_00044 hypothetical protein
MTIMGEFSKYVGEVGEDIVNDFLTLFGWRNMCNNKKVDCCVSTHEKITHG
VDALYVYDSLLQKQTLVSVVVSAKYSASSYTSVKSTFRDHFKDIANTIEC
YNKSQLKRNITKNFKGSSRKEDIGVLFYLNNDENEEKDNIKGTIANTRID
STLKFNTIHVIDNARAKFLFESLNFIRKKYKDCDFFCNNTTLNIASSKTH
TKIMPVEYITSPIIPISVASENGRRFILLCDFDFSKESLILVFNLARKLC
SDFSSHYEIYFRQYNALTDDPIIDEVKMSQINEDDDIIESIDVQISSYNS
NFRNIKNEK
>Klebsiella_pneumoniae|SAMN03455992|GCA_001665995.1|LTBD01000024.1_00013 hypothetical protein
MGEDSKKSGEIGEKLTTNILSSIGWLMSLHNVSIKCNTPEHLSEKGKQRS
THGEDQIYIYHNPFHDETTNIVHISVKNNIKKYPAEGTLKSKFKNYIKEL
QETIDCARHSPELKALNIANNSRKNKVNIGLIIWLHNDKENIECDIISIL
STIRVEQNIKYPMYLIDNARASFLLKIVDDIKNRFSDKKISFFYPKIGSA
ILVEENRSGNSLPLELIASEVIPFTINDGNAISLIFYANQSFSLDSYKKL
IAYSLQFSSGLVQEIRIGMPDYNPTKHEQEAKIARMHFSNREEEIIPFSF
NRSMLSFLE
>Salmonella_enterica|SAMN04535403|GCA_007835995.1|AAIZAG010000014.1_00099 hypothetical protein
MGEFSKLVGDVGENIVTNFLDLFGWENHVTNKYVKCHTQKHQKETHGIDA
LFAYHSPLESKTIENVIVSSKYSSNPYSSVPSTFKAHFEDIALAIECYNK
STLKKEINERLSTNGSCRKVETGVLFYINNDETPEKQSIINQIKNTQSNS
ELKYRTIHVIDNKRAAFLFDSITFIRKKYGKDKVNFFYPPTSLNLMMIQK
KYFGKIFPVEYISSPIIPFLIEQENNEQPIICMVCSEPYSSDLLDGLISC
TRDLVADISQNLMFVFEHYNKLNSKESLDAIKLATDKNINIEIESYNSDF
RG
>Salmonella_enterica_subsp._enterica|SAMN02698323|GCA_007548995.1|AAIGSD010000005.1_00133 hypothetical protein
MGEFSKLVGDYGEDIVSHFLNIFGWENHATNKYVDCHTRKHEKNTHGIDA
LFVYNSPLESKTIENVIVSSKYSSNPYSKVASTFKSHFEDIATAIECYAK
SSLKKEINQQVISAGRYNGCKKVDTGVLFYINNDSNPDKQDIISSIKNSQ
ISSDLKYRTIHVVDNKRASFLYESITYIKNKYGYDKVNFFYPPTSLNLTI
TGKRYFGKVFPVEYISSPIIPFVIERGNQEQPIICLVSSEPFSADGIEHL
LSCTRDLVADISKNLLFVFSHYNKLNAKEDLDRLRLSLDREISIEIDSYN
ADFRG
>Yersinia_ruckeri|SAMN05200561|GCA_001882995.1|MEBU01000011.1_00094 hypothetical protein
MGEFSKLVGDVGEGIVSHFLDLFGWENHATNKYVSCHTRKHGKESHGIDA
LFAYNSPIESKTIENIIVSSKYSSNPYSSVPSTFKSHFEDIAMAIECYSK
SQLKKDINDLVNFGSGYRKVETGVLFYINNDEDPDKQDIIDKVKNSYINS
ELKFRTIHLIDNKRASFLYDSIKYIREKFGAENVNFFYPPTSLSLTNPQK
KYFGKILPVEYISSPILPFVIEKGSQEQPIVCLISSESFSEDALRCLISC
SRDLVADITKNLLFVFEKYNALNAKEIVDKVQLAVGRDVFIEIESYRSNF
RG
>Escherichia_coli|SAMN07411326|GCA_003417995.1|PDAB01000027.1_00067 hypothetical protein
TIHVIDNAKAKFLFDSLNFIRKKYKDCDFFCNNTTLNIASSKTHTKIMPV
EYITSPIIPISVASENGRRFILLCDFDFSKESLIIVFNLARKLCSDFSSH
YEIYFKQYNALTDDPIIDEVKMSQINEDDDIIESIDVQISSYNSNFRNIK
NEK
>Pseudomonas_cichorii|SAMN03976472|GCA_003699995.1|RBPN01000233.1_00027 hypothetical protein
MKPGPHSATGTPRRTHGADFVFSCLSPLEDGVLKHLVISSKFTSGPYPTS
PGTIFKGHFSDLATTVECFNRSPLKRSVNQGYPSASGQSLAGILCWFSAA
SDADADVVSQVAGSRNLDTANYGTIYVIDNHRANFLFEAITYARNRFGAE
NVRFLYPSTGKNVSPIERVTNGTILPPEYLNSGLIPFFIQEHERKSLLIC
CQDPFSIEAVKRMIGFSMDIAMEFPDKVALAFPDYNYVDHEEIADIAKLS
IANKEFASIVEFESYQADFRG
>Salmonella_enterica|SAMN09437752|GCA_006820995.1|AAGISX010000024.1_00005 hypothetical protein
MGEFSKLVGDYGEDIVSHFLNIFGWENHATNKYVDCHTRKHEKNTHGIDA
LFVYNSPLESKTIENVIVSSKYSSNPYSKVASTFKSHFEDIATAIECYAK
SSLKKEINQQVISAGRYNGCKKVDTGVLFYINNDSNPDKQDIISSIKNSQ
ISSDLKYRTIHVVDNKRASFLYESITYIKNKYGYDKVNFSTLQHP
>Elizabethkingia_anophelis|SAMN04875535|GCA_002277995.2|CP023010.2_01454 hypothetical protein
MGEWSKKIGEYGESVVKTFFSVIGWNNLAPGVTLPCISNGKHLNDKGNPK
ETHGIDFLFSYINPLVSGQLNNVLISSKYKTEKYPNSATKLFKEFMEDLI
TTTECYNYSQIKESSSSAYQYSTSNDVGVLFWLNNNPDSTDDLISVVASS
RIIDTQSNNAIYIMDNKRVGFILEVMKFVKTKSDKFNHFFYYPNTGQNIN
PLNRENAGKILPVEYLNSTIIPIRLVNKDNPKEICLLIATVDNFEEEDLM
RLIGLAKDITTELVGQIIIAFPDYDEPNHSQIVALTKQKFQANEFTKTVS
VINFLNPISVFE
>Prevotella_bivia|SAMN03197905|GCA_001065995.1|JUWN01000224.1_00004 hypothetical protein
MGEKSKKIGEYGEDYAEKFFNSVGWDSLSKGIELKCSNELHQNKNGNPSR
THGIDFLYTYQSPLVDGQLNNVIISVKDQNYPNNPNTKFREFMKELIAML
ECYDYSEEKQKVLKIYRCNSINDVGILFWINNTGKSDTDLIKSVSSVRLE
DTRDNTIYLVDNRRATFILEVMKFVKTKNDSQYSFYYPLTGRNLNPQNRS
NAGKILPIEYLNSSVIPIKLEKKSNNKEISLFLATIDHFEADEFMRLMGL
AKDISTNLVGEVIIAFPDYDQLKHSNVVNELKQGFQDADFTKTVSVINYI
NPINAL
>Salmonella_enterica|SAMN06215634|GCA_009120005.1|AALXUF010000030.1_00034 hypothetical protein
MDHIILPSGDNLKTLLSQSKITKADVKSILRQRGVFCSSDEKSNTVPLLM
KSLISPLEFNELVEKIKTKEHSSKISMRTLEWDSKDTLIDAIGGDIDLTD
LIEDPFSNYEISFISDFYAKEDKENLVALDFEVKRTDLMSGWNETEQFFS
GRIELEKKNGQSDKVEVNISINHTSNETKLVADKILRKLNSHFKENNHIK
QNAEILKIQFNHFSNEGRIAFLKDISESHRKNEFYFNKIIDVDFHPDENA
TFPQGMEWLEKNIEELKLKGTLGDSIFFRNKSIHPSLKIAKLVANYTMQD
IDYNAECKISYEFPEYASKKNEAAELVIDFKSFNGKGASNTKINNIKSEI
MKTLESVKIIAYERHRNKD
>Dickeya_dianthicola|SAMN10059730|GCA_003595005.1|QZDO01000054.1_00038 hypothetical protein
MKNKGEFIPSGDELKNLVAQLNCTASMINSILRERGVFCSSSEKINTVPN
LITSFLSPEESYELLSSIKTKEKIDKVNFRDFEIDIDADLLEQLSCVIEP
DQLIKSDYVNFEISDFNDFTSLDGRSNNSIILEFEVCRKDILDDWYMTDK
FFKGSVELKKNSDGMSTQLLMNVKLNHTSPETKEIAENIISLVENRLIDN
KVIKISPHNGKVLFDDFENENRVAFLSELAKQHIGYLFYYKKIDDVHFNP
DKESKYEDNLELTSNFLEKKIEQYRVKGDLDEIISIKWKHIHPYVKVTKV
VASYSIEYESYSGECKVSYEFSDYGRKNPVNPELCITFVNVKIKGASPTK
LYEIQNAIMREIEIRKAELLRKYKIADA
>Aeromonas_caviae|SAMEA4475690|GCA_900476005.1|LS483441.1_02827 hypothetical protein
MSDAFFIPTGDYLRQFIGNSMIKAPDIQAILKSRGTFSSSTDKVVLGPLL
VKTGISPEEFELLKEAIQSKEDNPKIRTRNLKWNSDETLLNALPFDFDFS
NLINDPFGVISIDNVPSFSAAGDGKDPNHIIAEVTLKRTDKTKNFGDDVS
FHNGSIELKLTNDNVDLRLTMKHTSKETANVLNKISTRVHKHLSEHNYII
DQPLQQILFGDFTNEARIGFLLELARTNEMYLYYKDMKKVTFSPDDDLKD
SRPQEMEWFEEKVKNLMFKGQGLDTSLFFIKEELKSHIKLYSVTSSYELN
DDEHQGTCTVTICFPEQEENSELMMEVDNINIQRKMPAEQKSKIKLDILK
FLESHKLKLHEKYKG
>Salmonella_enterica|SAMN08743897|GCA_006700005.1|AAGACN010000009.1_00131 hypothetical protein
MDSMILPSGDNLKTLLSQSKISKSEVKSVLRGRGVFCSSDEKNNTVPLLI
KTLVSPSEYYFLQDRIKTKEHSTKINMRTLKWDSEESLIDSIGDDFNLSD
LIDDPFCNYEVTNVSDFYVKDNDDSIALDFTIKRIDLMNGWHEAEQYFSG
RIELEKNSEKKDDVEVNISLNHTSQETKLVADKILRRLNSHLKAQGHIKQ
DSEILKIQFNHFDNAKRIQFLENIAKSHIQNEFYFQKIIDVDFYPDETTT
FPDDLKWLERNIEELKLKGTLGESIFFRNKSLHPNLKISKLVASYTMQDI
DYDAECKISYEFPEYSTKKSEVAELVIDFKAFNGKGASVSKINEIKASIM
KTIEAKKVKAYDLYKLISD
>Salmonella_enterica|SAMN09487784|GCA_006713005.1|AAGBBO010000036.1_00034 hypothetical protein
MDHIILPSGDNLKTLLSQSKITKADVKSILRQRGVFCSSDEKSNTVPLLM
KSLISPLEFNELVEKIKTKEHSSKISMRTLEWDSKDTLIDAIGGDIDLTD
LIEDPFSNYEISFISDFYAKEDKENLVALDFEVKRTDLMSGWNETEQFFS
GRIELEKKNGQSDKVEVNISINHTSNETKLVADKILRKLNSHFKENNHIK
QNAEILKIQFNHFSNEGRIAFLKDISESHRKNEFYFNKIIDVDFHPDENA
TFPQGMEWLEKNIEELKLKGTLGDSIFFRNKSIHPSLKIAKLVANYTMQD
IDYNAECKISYEFPEYASKKNEAAELVIDFKSFNGKGASNTKINNIKSEI
MKTLESVKIIAYERHRNKD
>Salmonella_enterica_subsp._enterica_serovar_Reading|SAMN10617094|GCA_007381005.1|AAHUIV010000003.1_00375 hypothetical protein
MDSMILPSGDNLKTLLSQSKISKSEVKSVLRGRGVFCSSDEKNNTVPLLI
KTLVSPSEYYFLQDRIKTKEHSTKINMRTLKWDSEESLIDSIGDDFNLSD
LIDDPFCNYEVTNVSDFYVKDNDDSIALDFTIKRIDLMNGWHEAEQYFSG
RIELEKNSEKKDDVEVNISLNHTSQETKLVADKILRRLNSHLKAQGHIKQ
DSEILKIQFNHFDNAKRIQFLENIAKSHIQNEFYFQKIIDVDFYPDETTT
FPDDLKWLERNIEELKLKGTLGESIFFRNKSLHPNLKISKLVASYTMQDI
DYDAECKISYEFPEYSTKKSEVAELVIDFKAFNGKGASVSKINEIKASIM
KTIEAKKVKAYDLYKLISD
>Salmonella_enterica_subsp._enterica|SAMN02419101|GCA_010632005.1|AAOFIB010000017.1_00100 hypothetical protein
MDHIILPSGDNLKTLLSQSKITKADVKSILRQRGVFCSSDEKSNTVPLLM
KSLISPLEFNELVEKIKTKEHSSKISMRTLEWDSKDTLIDAIGGDIDLTD
LIEDPFSNYEISFISDFYAKEDKENLVALDFEVKRTDLMSGWNETEQFFS
GRIELEKKNGQSDKVEVNISINHTSNETKLVADKILRKLNSHFKENNHIK
QNAEILKIQFNHFSNEGRIAFLKDISESHRKNEFYFNKIIDVDFHPDENA
TFPQGMEWLEKNIEELKLKGTLGDSIFFRNKSIHPSLKIAKLVANYTMQD
IDYNAECKISYEFPEYASKKNEAAELVIDFKSFNGKGASNTKINNIKSEI
MKTLESVKIIAYERHRNKD
>Escherichia_coli|SAMN13978676|GCA_010669005.1|CP048604.1_02891 hypothetical protein
MDHIILPSGDNLKTLLSQSKITKADIKSILRQRGVFCSSDEKSNTVPLLM
KSLISPLEFNELVEKIKTKEHSSKISMRTLEWDSEDTLIDAIGGDIDLTG
LIDDPFSNYEISFISDFYAKDDKENLVALDFEVKRTDLMSGWNETEQFFS
GRIELEKKNEQPDKVEVNISINHTSNETKLVADKILRRLNTHFKENNHIK
QSAEILKIQFNHFNNEGRIAFLKDISESHRENEFYFNKIIDVDFHPDENA
TFPQGMEWLEKNIEELKLKGTLGDSIFFRNKSIHPSLKIAKLVASYTMQD
IDYNAECKISYEFPEYTSKKNEAAELVIDFKSFNGKGASNAKINRIKSEI
MKTLESVKIIAYERHRNKDQ
>Aeromonas_piscicola|SAMEA2752415|GCA_000820005.1|CDBL01000033.1_00020 hypothetical protein
MANEKYVLPYGDNLRDLLNDSLITKSDLRAILRKRGVFTYADEKPDQVPL
IVRTGVTPKEFADILEKVKTKEENPKLQTQTVKCIKGDHTLKAMLPANLD
LSRVINKPFSNYKLIGSPSFKTIDGDSNNIELAFTIERYDYSKSWDKNTT
LFSGKVRLKKEKDSVDVNISLSHTSSETKDVASTITSTLIHEMKSSGFID
KREELKKILFSDFSNENRVLFLQRVSQNPIDCELYFKDTKDIGFSPDESQ
KLPTEMSWMEKKISTLILKGSGLHSTFFVQDKALHKHIKLHSLEADYTFD
YTNFSGTCHITFDFPEFTIKKDVKSELAIRVNSIKFKKKEGISTSKVKEM
LLSQLDKAKIKYYEVYSDKVKTM
>Salmonella_enterica_subsp._enterica_serovar_Litchfield|SAMN05560549|GCA_008942005.1|AALPJU010000016.1_00100 hypothetical protein
MDHIILPSGDNLKTLLSQSKITKADVKSILRQRGVFCSSDEKSNTVPLLM
KSLISPLEFNELVEKIKTKEHSSKISMRTLEWDSKDTLIDAIGGDIDLTD
LIEDPFSNYEISFISDFYAKEDKENLVALDFEVKRTDLMSGWNETEQFFS
GRIELEKKNGQSDKVEVNISINHTSNETKLVADKILRKLNSHFKENNHIK
QNAEILKIQFNHFSNEGRIAFLKDISESHRKNEFYFNKIIDVDFHPDENA
TFPQGMEWLEKNIEELKLKGTLGDSIFFRNKSIHPSLKIAKLVANYTMQD
IDYNAECKISYEFPEYASKKNEAAELVIDFKSFNGKGASNTKINNIKSEI
MKTLESVKIIAYERHRNKD
>Salmonella_enterica_subsp._enterica|SAMN09661731|GCA_004267005.1|AAAGBW010000014.1_00046 hypothetical protein
MDSMILPSGDNLKTLLSQSKISKSEVKSVLRGRGVFCSSDEKNNTVPLLI
KTLVSPSEYYFLQDRIKTKEHSTKINMRTLKWDSEESLIDSIGDDFNLSD
LIDDPFCNYEVTNVSDFYVKDNDDSIALDFTIKRIDLMNGWHEAEQYFSG
RIELEKNSEKKDDVEVNISLNHTSQETKLVADKILRRLNSHLKAQGHIKQ
DSEILKIQFNHFDNAKRIQFLENIAKSHIQNEFYFQKIIDVDFYPDETTT
FPDDLKWLERNIEELKLKGTLGESIFFRNKSLHPNLKISKLVASYTMQDI
DYDAECKISYEFPEYSTKKSEVAELVIDFKAFNGKGASVSKINEIKASIM
KTIEAKKVKAYDLYKLISD
>Klebsiella_pneumoniae|SAMEA4370554|GCA_900173005.1|FWKB01000001.1_00093 hypothetical protein
MRNKIDFIPSGDELKNLVGQMNCTATIINNILRERGVFCSSSEKTITVPN
LITSFLSPEESYELLQSIKTKEKLDKVNFRNFEIDNDAELLEELSGCIDV
DDLINNEYTNIEISDFNDFTSLDGKSNNSIIMEFELCRKDILDDWYITEK
FFRGSVEIKKDYDGERAQLLMNVKLNHTSPETKEISERIVSLVESKLLKD
QIIKDSPHGGKVLFDDFENEYRVSFLSELAKQHIGYEFYYKKIDDVHFNP
DKDADYSTQPKLVTNFLEKDIEQYRVKGDLDKIISIKWKHIHPYVKVTKV
LASYTIAHGKYEGDCKVSYEFSDYGRKNSHNPELCITVVNIKMKGASQER
LNEIQDLIMRQIETRKAELLRKYKKS
>Klebsiella_pneumoniae|SAMD00129518|GCA_004311005.1|BIGN01000003.1_00003 hypothetical protein
MRNKIDFIPSGDELKNLVGQMNCTATIINNILRERGVFCSSSEKTITVPN
LITSFLSPEESYELLQSIKTKEKLDKVNFRNFEIDNDAELLEELSGCIDV
DDLINNEYTNIEISDFNDFTSLDGKSNNSIIMEFELCRKDILDDWYITEK
FFRGSVEIKKDYDGERAQLLMNVKLNHTSPETKEISERIVSLVESKLLKD
QIIKDSPHGGKVLFDDFENEYRVSFLSELAKQHIGYEFYYKKIDDVHFNP
DKDADYSTQPKLVTNFLEKDIEQYRVKGDLDKIISIKWKHIHPYVKVTKV
LASYTIAHGKYEGDCKVSYEFSDYGRKNSHNPELCITVVNIKMKGASQER
LNEIQDLIMRQIETRKAELLRKYKKS
>Klebsiella_pneumoniae|SAMEA2273880|GCA_900086005.1|FLHV01000031.1_00034 hypothetical protein
MRNKIDFIPSGDELKNLVGQMNCTATIINNILRERGVFCSSSEKTITVPN
LITSFLSPEESYELLQSIKTKEKLDKVNFRNFEIDNDAELLEELSGCIDV
DDLINNEYTNIEISDFNDFTSLDGKSNNSIIMEFELCRKDILDDWYITEK
FFRGSVEIKKDYDGERAQLLMNVKLNHTSPETKEISERIVSLVESKLLKD
QIIKDSPHGGKVLFDDFENEYRVSFLSELAKQHIGYEFYYKKIDDVHFNP
DKDADYSTQPKLVTNFLEKDIEQYRVKGDLDKIISIKWKHIHPYVKVTKV
LASYTIAHGKYEGDCKVSYEFSDYGRKNSHNPELCITVVNIKMKGASQER
LNEIQDLIMRQIETRKAELLRKYKKS
>Salmonella_enterica|SAMN12910831|GCA_008894005.1|AALMQB010000018.1_00100 hypothetical protein
MDHIILPSGDNLKTLLSQSKITKADVKSILRQRGVFCSSDEKSNTVPLLM
KSLISPLEFNELVEKIKTKEHSSKISMRTLEWDSKDTLIDAIGGDIDLTD
LIEDPFSNYEISFISDFYAKEDKENLVALDFEVKRTDLMSGWNETEQFFS
GRIELEKKNGQSDKVEVNISINHTSNETKLVADKILRKLNSHFKENNHIK
QNAEILKIQFNHFSNEGRIAFLKDISESHRKNEFYFNKIIDVDFHPDENA
TFPQGMEWLEKNIEELKLKGTLGDSIFFRNKSIHPSLKIAKLVANYTMQD
IDYNAECKISYEFPEYASKKNEAAELVIDFKSFNGKGASNTKINNIKSEI
MKTLESVKIIAYERHRNKD
>Salmonella_enterica|SAMN13168485|GCA_009482005.1|AAMTHE010000004.1_00004 hypothetical protein
MDHIILPSGDNLKTLLSQSKITKADVKSILRQRGVFCSSDEKSNTVPLLM
KSLISPLEFNELVEKIKTKEHSSKISMRTLEWDSKDTLIDAIGGDIDLTD
LIEDPFSNYEISFISDFYAKEDKENLVALDFEVKRTDLMSGWNETEQFFS
GRIELEKKNGQSDKVEVNISINHTSNETKLVADKILRKLNSHFKENNHIK
QNAEILKIQFNHFSNEGRIAFLKDISESHRKNEFYFNKIIDVDFHPDENA
TFPQGMEWLEKNIEELKLKGTLGDSIFFRNKSIHPSLKIAKLVANYTMQD
IDYNAECKISYEFPEYASKKNEAAELVIDFKSFNGKGASNTKINNIKSEI
MKTLESVKIIAYERHRNKD
>Salmonella_enterica|SAMN07489292|GCA_006133015.1|AAEREX010000016.1_00100 hypothetical protein
MDHIILPSGDNLKTLLSQSKITKADVKSILRQRGVFCSSDEKSNTVPLLM
KSLISPLEFNELVEKIKTKEHSSKISMRTLEWDSKDTLIDAIGGDIDLTD
LIEDPFSNYEISFISDFYAKEDKENLVALDFEVKRTDLMSGWNETEQFFS
GRIELEKKNGQSDKVEVNISINHTSNETKLVADKILRKLNSHFKENNHIK
QNAEILKIQFNHFSNEGRIAFLKDISESHRKNEFYFNKIIDVDFHPDENA
TFPQGMEWLEKNIEELKLKGTLGDSIFFRNKSIHPSLKIAKLVANYTMQD
IDYNAECKISYEFPEYASKKNEAAELVIDFKSFNGKGASNTKINNIKSEI
MKTLESVKIIAYERHRNKD
>Klebsiella_oxytoca|SAMEA104567628|GCA_902161015.1|CABGQR010000026.1_00063 hypothetical protein
MKNKGEFIPSGDELKNLVAQLNCTASMINSILRERGVFCSSSEKINTVPN
LITSFLSPEESYELLSSIKTKEKIDKVNFRDFEIDIDADLLEQLSCVIEP
DQLIKSDYVNFEISDFNDFTSLDGRSNNSIILEFEVCRKDILDDWYMTDK
FFKGSVELKKNSDGMSTQLLMNVKLNHTSPETKEIAENIISLVENRLIDN
KVIKISPHNGKVLFDDFENENRVAFLSELAKQHIGYLFYYKKIDDVHFNP
DKESKYEDNLELTSNFLEKKIEQYRVKGDLDEIISIKWKHIHPYVKVTKV
VASYSIEYESYSGECKVSYEFSDYGRKNPVNPELCITFVNVKIKGASPTK
LYEIQNAIMREIEIRKAELLRKYKIADA
>Salmonella_enterica|SAMN12692079|GCA_008313015.1|AAKDUK010000015.1_00100 hypothetical protein
MDHIILPSGDNLKTLLSQSKITKADVKSILRQRGVFCSSDEKSNTVPLLM
KSLISPLEFNELVEKIKTKEHSSKISMRTLEWDSKDTLIDAIGGDIDLTD
LIEDPFSNYEISFISDFYAKEDKENLVALDFEVKRTDLMSGWNETEQFFS
GRIELEKKNGQSDKVEVNISINHTSNETKLVADKILRKLNSHFKENNHIK
QNAEILKIQFNHFSNEGRIAFLKDISESHRKNEFYFNKIIDVDFHPDENA
TFPQGMEWLEKNIEELKLKGTLGDSIFFRNKSIHPSLKIAKLVANYTMQD
IDYNAECKISYEFPEYASKKNEAAELVIDFKSFNGKGASNTKINNIKSEI
MKTLESVKIIAYERHRNKD
>Salmonella_enterica|SAMN12034874|GCA_006423015.1|AAFINN010000007.1_00131 hypothetical protein
MDSMILPSGDNLKTLLSQSKISKSEVKSVLRGRGVFCSSDEKNNTVPLLI
KTLVSPSEYYFLQDRIKTKEHSTKINMRTLKWDSEESLIDSIGDDFNLSD
LIDDPFCNYEVTNVSDFYVKDNDDSIALDFTIKRIDLMNGWHEAEQYFSG
RIELEKNSEKKDDVEVNISLNHTSQETKLVADKILRRLNSHLKAQGHIKQ
DSEILKIQFNHFDNAKRIQFLENIAKSHIQNEFYFQKIIDVDFYPDETTT
FPDDLKWLERNIEELKLKGTLGESIFFRNKSLHPNLKISKLVASYTMQDI
DYDAECKISYEFPEYSTKKSEVAELVIDFKAFNGKGASVSKINEIKASIM
KTIEAKKVKAYDLYKLISD
>Vibrio_parahaemolyticus|SAMN07338131|GCA_006371015.1|NNGF01000038.1_00088 hypothetical protein
MNSDAFIPVGDVLRQFLANPMIKASDLKQILQSRGCFSSSNDKKVLGPLL
IKTGVAPYEFEQLKETVKEKGLCCVIQTRNQTAQS
>Salmonella_enterica|SAMN08784434|GCA_007638015.1|AAIMUF010000043.1_00034 hypothetical protein
MDHIILPSGDNLKTLLSQSKITKADVKSILRQRGVFCSSDEKSNTVPLLM
KSLISPLEFNELVEKIKTKEHSSKISMRTLEWDSKDTLIDAIGGDIDLTD
LIEDPFSNYEISFISDFYAKEDKENLVALDFEVKRTDLMSGWNETEQFFS
GRIELEKKNGQSDKVEVNISINHTSNETKLVADKILRKLNSHFKENNHIK
QNAEILKIQFNHFSNEGRIAFLKDISESHRKNEFYFNKIIDVDFHPDENA
TFPQGMEWLEKNIEELKLKGTLGDSIFFRNKSIHPSLKIA
>Salmonella_enterica|SAMN13795879|GCA_010730015.1|AAOKNL010000003.1_00131 hypothetical protein
MDSMILPSGDNLKTLLSQSKISKSEVKSVLRGRGVFCSSDEKNNTVPLLI
KTLVSPSEYYFLQDRIKTKEHSTKINMRTLKWDSEESLIDSIGDDFNLSD
LIDDPFCNYEVTNVSDFYVKDNDDSIALDFTIKRIDLMNGWHEAEQYFSG
RIELEKNSEKKDDVEVNISLNHTSQETKLVADKILRRLNSHLKAQGHIKQ
DSEILKIQFNHFDNAKRIQFLENIAKSHIQNEFYFQKIIDVDFYPDETTT
FPDDLKWLERNIEELKLKGTLGESIFFRNKSLHPNLKISKLVASYTMQDI
DYDAECKISYEFPEYSTKKSEVAELVIDFKAFNGKGASVSKINEIKASIM
KTIEAKKVKAYDLYKLISD
>Salmonella_enterica_subsp._enterica_serovar_Litchfield|SAMN04218107|GCA_007204015.1|AAHHAQ010000028.1_00040 hypothetical protein
MDHIILPSGDNLKTLLSQSKITKADVKSILRQRGVFCSSDEKSNTVPLLM
KSLISPLEFNELVEKIKTKEHSSKISMRTLEWDSKDTLIDAIGGDIDLTD
LIEDPFSNYEISFISDFYAKEDKENLVALDFEVKRTDLMSGWNETEQFFS
GRIELEKKNGQSDKVEVNISINHTSNETKLVADKILRKLNSHFKENNHIK
QNAEILKIQFNHFSNEGRIAFLKDISESHRKNEFYFNKIIDVDFHPDENA
TFPQGMEWLEKNIEELKLKGTLGDSIFFRNKSIHPSLKIAKLVANYTMQD
IDYNAECKISYEFPEYASKKNEAAELVIDFKSFNGKGASNTKINNIKSEI
MKTLESVKIIAYERHRNKD
>Salmonella_enterica_subsp._enterica|SAMN03466253|GCA_010794015.1|AAOPOV010000021.1_00056 hypothetical protein
MDHIILPSGDNLKTLLSQSKITKADVKSILRQRGVFCSSDEKSNTVPLLM
KSLISPLEFNELVEKIKTKEHSSKISMRTLEWDSKDTLIDAIGGDIDLTD
LIEDPFSNYEISFISDFYAKEDKENLVALDFEVKRTDLMSGWNETEQFFS
GRIELEKKNGQSDKVEVNISINHTSNETKLVADKILRKLNSHFKENNHIK
QNAEILKIQFNHFSNEGRIAFLKDISESHRKNEFYFNKIIDVDFHPDENA
TFPQGMEWLEKNIEELKLKGTLGDSIFFRNKSIHPSLKIAKLVANYTMQD
IDYNAECKISYEFPEYASKKNEAAELVIDFKSFNGKGASNTKINNIKSEI
MKTLESVKIIAYERHRNKD
>Salmonella_enterica|SAMN09631561|GCA_005563015.1|AADDIH010000017.1_00100 hypothetical protein
MDHIILPSGDNLKTLLSQSKITKADVKSILRQRGVFCSSDEKSNTVPLLM
KSLISPLEFNELVEKIKTKEHSSKISMRTLEWDSKDTLIDAIGGDIDLTD
LIEDPFSNYEISFISDFYAKEDKENLVALDFEVKRTDLMSGWNETEQFFS
GRIELEKKNGQSDKVEVNISINHTSNETKLVADKILRKLNSHFKENNHIK
QNAEILKIQFNHFSNEGRIAFLKDISESHRKNEFYFNKIIDVDFHPDENA
TFPQGMEWLEKNIEELKLKGTLGDSIFFRNKSIHPSLKIAKLVANYTMQD
IDYNAECKISYEFPEYASKKNEAAELVIDFKSFNGKGASNTKINNIKSEI
MKTLESVKIIAYERHRNKD
>Salmonella_enterica|SAMN11492384|GCA_005513015.1|AADBRQ010000016.1_00012 hypothetical protein
MDSMILPSGDNLKTLLSQSKISKSEVKSVLRGRGVFCSSDEKNNTVPLLI
KTLVSPSEYYFLQDRIKTKEHSTKINMRTLKWDSEESLIDSIGDDFNLSD
LIDDPFCNYEVTNVSDFYVKDNDDSIALDFTIKRIDLMNGWHEAEQYFSG
RIELEKNSEKKDDVEVNISLNHTSQETKLVADKILRRLNSHLKAQGHIKQ
DSEILKIQFNHFDNAKRIQFLENIAKSHIQNEFYFQKIIDVDFYPDETTT
FPDDLKWLERNIEELKLKGTLGESIFFRNKSLHPNLKISKLVASYTMQDI
DYDAECKISYEFPEYSTKKSEVAELVIDFKAFNGKGASVSKINEIKASIM
KTIEAKKVKAYDLYKLIPD
>Salmonella_enterica|SAMN11267289|GCA_005594015.1|AADHIZ010000010.1_00131 hypothetical protein
MDSMILPSGDNLKTLLSQSKISKSEVKSVLRGRGVFCSSDEKNNTVPLLI
KTLVSPSEYYFLQDRIKTKEHSTKINMRTLKWDSEESLIDSIGDDFNLSD
LIDDPFCNYEVTNVSDFYVKDNDDSIALDFTIKRIDLMNGWHEAEQYFSG
RIELEKNSEKKDDVEVNISLNHTSQETKLVADKILRRLNSHLKAQGHIKQ
DSEILKIQFNHFDNAKRIQFLENIAKSHIQNEFYFQKIIDVDFYPDETTT
FPDDLKWLERNIEELKLKGTLGESIFFRNKSLHPNLKISKLVASYTMQDI
DYDAECKISYEFPEYSTKKSEVAELVIDFKAFNGKGASVSKINEIKASIM
KTIEAKKVKAYDLYKLISD
>Tenacibaculum_sp._DSM_106434|SAMN10107882|GCA_003867015.1|CP032548.1_03192 hypothetical protein
MKKDFLPQGDFIRQLLIKSNISGTSISKLLREKGVYTGINKKNSSVPLLM
KSIISPTDYEELRETQKTKEETLKYRTSSIKCNDGDFDLSKILSGSLDLN
SKIIEKHTYKPNYKVIGSPSFYFEDSQTTAIIEYKIERENILNDWTENKT
THIGAVTLKKMEDGDIQISVQQNSTSKETLEVNSIIIGKVKEALRTNSIV
SPKQDFISIKFRDFDNDSRINFFKSFIENFSLYLNFKSITDVDLFIDSEI
SSHKDVEKFLQELDNLKLNGKGLENHILLSNKDYYPSLIFSSLKLRYSLE
YRDVRGTVAVVLSFPEYLKSKDLNSELQISIDILLSKEDRKKKIEKVIRK
KLLEHIEKKKVESYSTFKNSPNP
>Salmonella_enterica|SAMN12880831|GCA_008815015.1|AALHKX010000041.1_00034 hypothetical protein
MDHIILPSGDNLKTLLSQSKITKADVKSILRQRGVFCSSDEKSNTVPLLM
KSLISPLEFNELVEKIKTKEHSSKISMRTLEWDSKDTLIDAIGGDIDLTD
LIEDPFSNYEISFISDFYAKEDKENLVALDFEVKRTDLMSGWNETEQFFS
GRIELEKKNGQSDK
>Klebsiella_oxytoca|SAMN09981299|GCA_008082015.1|QYOD01000011.1_00006 hypothetical protein
MRNKIDFIPSGDELKNLVGQMNCTATIINNILRERGVFCSSSEKTITVPN
LITSFLSPEESYELLQSIKTKEKLDKVNFRNFEIDNDAELLEELSGCIDV
DDLISNEYTNIEISDFNDFTSLDGKSNNSIIMEFELCRKDILDDWYITEK
FFRGSVEIKKDYDGERAQLLMNVKLNHTSPETKEISERIVSLVESKLLKD
QIIKDSPHGGKVLFNDFENEYRVSFLSELAKQHIGYEFYYKKIDDVHFNP
DKDADYSTQPQLVTNFLEKDIEQYRVKGDLDKIISIKWKHIHPYVKVTKV
LASYTIAHGKYEGDCKVSYEFSDYGRKNSLNPELCITVVNIKMKGASQER
LNEIQDLIMRQIETRKAELLRKYKKL
>Salmonella_enterica|SAMN09510583|GCA_006776025.1|AAGFQA010000035.1_00020 hypothetical protein
MKQILESNYTIPLGSELRVLLNSEHISYGEIHLALKAKGIFSGSNDKSIT
VPLLSATLLTPSGYSALIEASVDRDSKPKVKVSSLDLVDSASDWVTPLKQ
LFESEFNPFANIENVEVLDSPGVIVDGKNKVRIPFSIVRKDFSKDWTQRE
LRFDGEVAIERLGGNLKLDFSSTHSSKETEIVNRRMTAQITKTLKESGVT
QNEKERRITFDSFTNIERVRFFKRLTGGHGRFIKKGSVSDMEINRDTSGP
SLPDDPQISWMKHTVKRLKIDGEKLNDIFLISDEKYYDYYHVQRMDVTFG
FASAANSGEFKASLFFSTPSRGDLAKNDAELTFEILKITHDHKVNSDAKR
ELSTEIGKQVRLLIETEFEKIVAERITDKTAV
>Salmonella_enterica|SAMN08040381|GCA_007099025.1|AAHBQW010000016.1_00100 hypothetical protein
MDHIILPSGDNLKTLLSQSKITKADVKSILRQRGVFCSSDEKSNTVPLLM
KSLISPLEFNELVEKIKTKEHSSKISMRTLEWDSKDTLIDAIGGDIDLTD
LIEDPFSNYEISFISDFYAKEDKENLVALDFEVKRTDLMSGWNETEQFFS
GRIELEKKNGQSDKVEVNISINHTSNETKLVADKILRKLNSHFKENNHIK
QNAEILKIQFNHFSNEGRIAFLKDISESHRKNEFYFNKIIDVDFHPDENA
TFPQGMEWLEKNIEELKLKGTLGDSIFFRNKSIHPSLKIAKLVANYTMQD
IDYNAECKISYEFPEYASKKNEAAELVIDFKSFNGKGASNTKINNIKSEI
MKTLESVKIIAYERHRNKD
>Yersinia_ruckeri|SAMN05200562|GCA_001883025.1|MEBT01000011.1_00095 hypothetical protein
MENMILPSGDNLKTLLSQSKISKAEVKSILRQRGVFCSSDEKSNTVPLLM
KTLISPSEFTALQEKIKTREHSLKINMRTLEWSSDDTLIDAIGDNFTLPD
LIDDPFCNYEVSDITDFYVKDRNNDSVALDFTIKRTDLMNGWNECEQYFT
GRIELEKNNACANKVEVNISLNHTSQETKIIADKILKLLNLHLKNEGHIN
KDSEILKVQFNHFDNAGRISFLKYLSESHIQNEFYFNKIIDVDFYPDDTV
AFPEGLKWLEKDIEELKLKGSLGDSVFFRDKKFHPNLKISKLVASYTMVD
IDYEADCKISYEFPEFSSKKIEVAELVIDFKSFNGKGASTSKINEIKSGI
MKTIEATKIKAYEQFQIKSTSV
>Bacillus_altitudinis|SAMN09837227|GCA_007923025.1|CP031774.1_03710 hypothetical protein
MSIDVSVLLPNGEKLKPLLKKSVITDSDMQKLLKRRGVFNVSKDRKNTVQ
FLTTTLLSPKEFEDLQEIQKTKEDNVKVRNNTIKSKTDNNLFDILNSDLL
DSGQLESEENSCTFQTDTALNVENENHLYVEYEVLREDITLDWASLNRKF
SGRVDIIKDADTGEIRFSSEYTSGETEEINSEIIKRISASLKENDEVETS
CDLAKYTSGKLNNKNRMKFMLSLANDIPGDNLKFKSVKNIEIGRDKTLQV
EMEREGLLFDDGVRNVIINGEKGQSLNNIEYVVNDAYYNFLILRALQVEY
NFDYVSAKGVCRLEFGFPHFFRKTQKNHEFEVVVNRVYLNKDTQGENTKS
ITRKILKDFNSFYQQEFNKILEQQEQQEQQEQQEQQEQQEQQEQQEQQEQ
QE
>Salmonella_enterica_subsp._enterica_serovar_Mendoza|SAMN03968554|GCA_008468025.1|AAKMXO010000016.1_00100 hypothetical protein
MDHIILPSGDNLKTLLSQSKITKADVKSILRQRGVFCSSDEKSNTVPLLM
KSLISPLEFNELVEKIKTKEHSSKISMRTLEWDSKDTLIDAIGGDIDLTD
LIEDPFSNYEISFISDFYAKEDKENLVALDFEVKRTDLMSGWNETEQFFS
GRIELEKKNGQSDKVEVNISINHTSNETKLVADKILRKLNSHFKENNHIK
QNAEILKIQFNHFSNEGRIAFLKDISESHRKNEFYFNKIIDVDFHPDENA
TFPQGMEWLEKNIEELKLKGTLGDSIFFRNKSIHPSLKIAKLVANYTMQD
IDYNAECKISYEFPEYASKKNEAAELVIDFKSFNGKGASNTKINNIKSEI
MKTLESVKIIAYERHRNKD
>Akkermansia_muciniphila|SAMN08162552|GCA_002885025.1|PJKF01000010.1_00106 hypothetical protein
MKTEHKDIKTVLPYGENLRGFIQQKFISESELHKILKKRGIYALSSDKEY
TVPLIQTLLISPQEFDLIRDAFSSKEDNKKIISRDIKWTNNANIFAQDVR
QIDGNIIADYLKRYLPTCKLERPLKLSIVEDNPNHVKAEFTLKRVDRNKA
WYEQTNLFTGSFQFIRDTNSKGRVVIEHTSPETKLLAEFATSQQIKNYKS
RGVIPDDAILRKIIFNEFKNGERFDFFFQLTSKISSDFLEFEAIKDVSIQ
PEETVSQADIKWMEKIKKLALTGEELDKKFFIQDKKYHTDLKLWSMDSSF
KYSYRGHKGIVRVNFGFPDFNSGKNETAEFEINISTLTSSDSINFITRNM
LKKNLLSDIDRLKSAAYDTFVSSKIK
>Salmonella_enterica_subsp._enterica_serovar_Wedding|SAMN04575454|GCA_008427025.1|AAKJWJ010000002.1_00075 hypothetical protein
MDHIILPSGDNLKTLLSQSKITKADVKSILRQRGVFCSSDEKSNTVPLLM
KSLISPLEFNELVEKIKTKEHSSKISMRTLEWDSKDTLIDAIGGDIDLTD
LIEDPFSNYEISFISDFYAKEDKENLVALDFEVKRTDLMSGWNETEQFFS
GRIELEKKNGQSDKVEVNISINHTSNETKLVADKILRKLNSHFKENNHIK
QNAEILKIQFNHFSNEGRIAFLKDISESHRKNEFYFNKIIDVDFHPDENA
TFPQGMEWLEKNIEELKLKGTLGDSIFFRNKSIHPSLKIAKLVANYTMQD
IDYDAECKISYEFPEYASKKNEAAELVIDFKSFNGKGASNTKINNIKSEI
MKTLESVKIIAYEHHRNKDQ
>Salmonella_enterica|SAMN08178212|GCA_007106025.1|AAHCEB010000061.1_00016 hypothetical protein
MDHIILPSGDNLKTLLSQSKITKADVKSILRQRGVFCSSDEKSNTVPLLM
KSLISPLEFNELVEKIKTKEHSSKISMRTLEWDSKDTLIDAIGGDIDLTD
LIEDPFSNYEISFISDFYAKEDKENLVALDFEVKRTDLMSGWNETEQFFS
GRIELEKKNGQSDKVEVNISINHTSNETKLVADKILRKLNSHFKENNHIK
QNAEILKIQFNHFSNEGRIAFLKDISESHRKNEFYFNKIIDVDFHPDENA
TFPQGMEWLEKNIEELKLKGTLGDSIFFRNKSIHPSLKIAKLVANYTMQD
IDYNAECKISYEFPEYASKKNEAAELVIDFKSFNGKGASNTKINNIKSEI
MKTLESVKIIAYERHRNKD
>Salmonella_enterica|SAMN13830245|GCA_010806025.1|AAOQZU010000023.1_00064 hypothetical protein
MDHIILPSGDNLKTLLSQSKITKADVKSILRQRGVFCSSDEKSNTVPLLM
KSLISPLEFNELVEKIKTKEHSSKISMRTLEWDSKDTLIDAIGGDIDLTD
LIEDPFSNYEISFISDFYAKEDKENLVALDFEVKR
>Salmonella_enterica|SAMN13149705|GCA_009411025.1|AAMQGY010000017.1_00100 hypothetical protein
MDHIILPSGDNLKTLLSQSKITKADVKSILRQRGVFCSSDEKSNTVPLLM
KSLISPLEFNELVEKIKTKEHSSKISMRTLEWDSKDTLIDAIGGDIDLTD
LIEDPFSNYEISFISDFYAKEDKENLVALDFEVKRTDLMSGWNETEQFFS
GRIELEKKNGQSDKVEVNISINHTSNETKLVADKILRKLNSHFKENNHIK
QNAEILKIQFNHFSNEGRIAFLKDISESHRKNEFYFNKIIDVDFHPDENA
TFPQGMEWLEKNIEELKLKGTLGDSIFFRNKSIHPSLKIAKLVANYTMQD
IDYNAECKISYEFPEYASKKNEAAELVIDFKSFNGKGASNTKINNIKSEI
MKTLESVKIIAYERHRNKD
>Salmonella_enterica_subsp._enterica_serovar_Litchfield|SAMN07155854|GCA_009281025.1|AAMISU010000024.1_00064 hypothetical protein
MDHIILPSGDNLKTLLSQSKITKADVKSILRQRGVFCSSDEKSNTVPLLM
KSLISPLEFNELVEKIKTKEHSSKISMRTLEWDSKDTLIDAIGGDIDLTD
LIEDPFSNYEISFISDFYAKEDKENLVALDFEVKRTDLMSGWNETEQFFS
GRIELEKKNGQSDKVEVNISINHTSNETKLVADKILRKLNSHFKENNHIK
QNAEILKIQFNHFSNEGRIAFLKDISESHRKNEFYFNKIIDVDFHPDENA
TFPQGMEWLEKNIEELKLKGTLGDSIFFRNKSIHPSLKIAKLVANYTMQD
IDYNAECKISYEFPEYASKKNEAAELVIDFKSFNGKGASNTKINNIKSEI
MKTLESVKIIAYERHRNKD
>Hymenobacter_sp._DG01|SAMN11890811|GCA_006352025.1|CP040936.1_03578 hypothetical protein
MSISNLEDNSASEFWLPQGGQLISILSSYNIKDFDLYSLLKKKGMLVGER
DRKQMIMLLASTLITPADFIYLAKRISDREDKYRTIEASIQANEDADVIS
DIITKEYIDRLMGASSDKYPTFSIRDIEYESHSDGKVSVIGKVETHDWVR
SLQATSKLHDFSFEVEYTGNSVRYISGTTTLETKKLIRYIRDEVNKTLKT
NGVVNRRSKIFILRNNYFNNQISMFEFFRKFESNEYSCLKFIKTIDIIFN
IHELARVPKEFKWMKEKINEISLKGDNIESNDVVKLGEKVAWILGKLSLN
SVLQ
>Salmonella_enterica_subsp._enterica|SAMN09666578|GCA_007774025.1|AAIVLF010000003.1_00131 hypothetical protein
MDSMILPSGDNLKTLLSQSKISKSEVKSVLRGRGVFCSSDEKNNTVPLLI
KTLVSPSEYYFLQDRIKTKEHSTKINMRTLKWDSEESLIDSIGDDFNLSD
LIDDPFCNYEVTNVSDFYVKDNDDSIALDFTIKRIDLMNGWHEAEQYFSG
RIELEKNSEKKDDVEVNISLNHTSQETKLVADKILRRLNSHLKAQGHIKQ
DSEILKIQFNHFDNAKRIQFLENIAKSHIQNEFYFQKIIDVDFYPDETTT
FPDDLKWLERNIEELKLKGTLGESIFFRNKSLHPNLKISKLVASYTMQDI
DYDAECKISYEFPEYSTKKSEVAELVIDFKAFNGKGASVSKINEIKASIM
KTIEAKKVKAYDLYKLISD
>Salmonella_enterica|SAMN09727037|GCA_006562025.1|AAFQAV010000001.1_00327 hypothetical protein
MKQILESNYTIPLGSELRVLLNSEHISYGEIHLALKAKGIFSGSNDKSIT
VPLLSATLLTPSGYSALIEASVDRDSKPKVKVSSLDLVDSASDWVTPLKQ
LFESEFNPFANIENVEVLDSPGVIVDGKNKVRIPFSIVRKDFSKDWTQRE
LRFDGEVAIERLGGNLKLDFSSTHSSKETEIVNRRMTAQITKTLKESGVT
QNEKERRITFDSFTNIERVRFFKRLTGGHGRFIKKGSVSDMEINRDTSGP
SLPDDPQISWMKHTVKRLKIDGEKLNDIFLISDEKYYDYYHVQRMDVTFG
FASAANSGEFKASLFFSTPSRGDLAKNDAELTFEILKITHDHKVNSDAKR
ELSTEIGKQVRLLIETEFEKIVAERITDKTAV
>Salmonella_enterica|SAMN10774074|GCA_005826025.1|AADWPS010000005.1_00131 hypothetical protein
MDSMILPSGDNLKTLLSQSKISKSEVKSVLRGRGVFCSSDEKNNTVPLLI
KTLVSPSEYYFLQDRIKTKEHSTKINMRTLKWDSEESLIDSIGDDFNLSD
LIDDPFCNYEVTNVSDFYVKDNDDSIALDFTIKRIDLMNGWHEAEQYFSG
RIELEKNSEKKDDVEVNISLNHTSQETKLVADKILRRLNSHLKAQGHIKQ
DSEILKIQFNHFDNAKRIQFLENIAKSHIQNEFYFQKIIDVDFYPDETTT
FPDDLKWLERNIEELKLKGTLGESIFFRNKSLHPNLKISKLVASYTMQDI
DYDAECKISYEFPEYSTKKSEVAELVIDFKAFNGKGASVSKINEIKASIM
KTIEAKKVKAYDLYKLISD
>Salmonella_enterica|SAMN06213848|GCA_005985025.1|AAEGLO010000014.1_00100 hypothetical protein
MDHIILPSGDNLKTLLSQSKITKADVKSILRQRGVFCSSDEKSNTVPLLM
KSLISPLEFNELVEKIKTKEHSSKISMRTLEWDSKDTLIDAIGGDIDLTD
LIEDPFSNYEISFISDFYAKEDKENLVALDFEVKRTDLMSGWNETEQFFS
GRIELEKKNGQSDKVEVNISINHTSNETKLVADKILRKLNSHFKENNHIK
QNAEILKIQFNHFSNEGRIAFLKDISESHRKNEFYFNKIIDVDFHPDENA
TFPQGMEWLEKNIEELKLKGTLGDSIFFRNKSIHPSLKIAKLVANYTMQD
IDYNAECKISYEFPEYAS
>Salmonella_enterica|SAMN08916214|GCA_006573025.1|AAFQWZ010000009.1_00131 hypothetical protein
MDSMILPSGDNLKTLLSQSKISKSEVKSVLRGRGVFCSSDEKNNTVPLLI
KTLVSPSEYYFLQDRIKTKEHSTKINMRTLKWDSEESLIDSIGDDFNLSD
LIDDPFCNYEVTNVSDFYVKDNDDSIALDFTIKRIDLMNGWHEAEQYFSG
RIELEKNSEKKDDVEVNISLNHTSQETKLVADKILRRLNSHLKAQGHIKQ
DSEILKIQFNHFDNAKRIQFLENIAKSHIQNEFYFQKIIDVDFYPDETTT
FPDDLKWLERNIEELKLKGTLGESIFFRNKSLHPNLKISKLVASYTMQDI
DYDAECKISYEFPEYSTKKSEVAELVIDFKAFNGKGASVSKINEIKARIM
KTIEAKKVKAYDLYKLISD
>Salmonella_enterica|SAMN09430626|GCA_006820025.1|AAGIRY010000005.1_00132 hypothetical protein
MDSMILPSGDNLKTLLSQSKISKSEVKSVLRGRGVFCSSDEKNNTVPLLI
KTLVSPSEYYFLQDRIKTKEHSTKINMRTLKWDSEESLIDSIGDDFNLSD
LIDDPFCNYEVTNVSDFYVKDNDDSIALDFTIKRIDLMNGWHEAEQYFSG
RIELEKNSEKKDDVEVNISLNHTSQETKLVADKILRRLNSHLKAQGHIKQ
DSEILKIQFNHFDNAKRIQFLENIAKSHIQNEFYFQKIIDVDFYPDETTT
FPDDLKWLERNIEELKLKGTLGESIFFRNKSLHPNLKISKLVASYTMQDI
DYDAECKISYEFPEYSTKKSEVAELVIDFKAFNGKGASVSKINEIKASIM
KTIEAKKVKAYDLYKLISD
>Salmonella_enterica|SAMN09474836|GCA_006650025.1|AAFWLW010000024.1_00034 hypothetical protein
MDHIILPSGDNLKTLLSQSKITKADVKSILRQRGVFCSSDEKSNTVPLLM
KSLISPLEFNELVEKIKTKEHSSKISMRTLEWDSKDTLIDAIGGDIDLTD
LIEDPFSNYEISFISDFYAKEDKENLVALDFEVKRTDLMSGWNETEQFFS
GRIELEKKNGQSDKVEVNISINHTSNETKLVADKILRKLNSHFKENNHIK
QNAEILKIQFNHFSNEGRIAFLKDISESHRKNEFYFNKIIDVDFHPDENA
TFPQGMEWLEKNIEELKLKGTLGDSIFFRNKSIHPSLKIAKLVANYTMQD
IDYNAECKISYEFPEYASKKNEAAELVIDFKSFNGKGASNTKINNIKSEI
MKTLESVKIIAYERHRNKD
>Klebsiella_oxytoca|SAMEA104567626|GCA_902161025.1|CABGQK010000026.1_00063 hypothetical protein
MKNKGEFIPSGDELKNLVAQLNCTASMINSILRERGVFCSSSEKINTVPN
LITSFLSPEESYELLSSIKTKEKIDKVNFRDFEIDIDADLLEQLSCVIEP
DQLIKSDYVNFEISDFNDFTSLDGRSNNSIILEFEVCRKDILDDWYMTDK
FFKGSVELKKNSDGMSTQLLMNVKLNHTSPETKEIAENIISLVENRLIDN
KVIKISPHNGKVLFDDFENENRVAFLSELAKQHIGYLFYYKKIDDVHFNP
DKESKYEDNLELTSNFLEKKIEQYRVKGDLDEIISIKWKHIHPYVKVTKV
VASYSIEYESYSGECKVSYEFSDYGRKNPVNPELCITFVNVKIKGASPTK
LYEIQNAIMREIEIRKAELLRKYKIADA
>Salmonella_enterica_subsp._enterica_serovar_Gaminara|SAMN02344835|GCA_010656025.1|AAOGVD010000006.1_00260 hypothetical protein
MDSMILPSGDNLKTLLSQSKISKSEVKSVLRGRGVFCSSDEKNNTVPLLI
KTLVSPSEYYFLQDRIKTKEHSTKINMRTLKWDSEESLIDSIGDDFNLSD
LIDDPFCNYEVTNVSDFYVKDNDDSIALDFTIKRIDLMNGWHEAEQYFSG
RIELEKNSEKKDDVEVNISLNHTSQETKLVADKILRRLNSHLKAQGHIKQ
DSEILKIQFNHFDNAKRIQFLENIAKSHIQNEFYFQKIIDVDFYPDETTT
FPDDLKWLERNIEELKLKGTLGESIFFRNKSLHPNLKISKLVASYTMQDI
DYDAECKISYEFPEYSTKKSEVAELVIDFKAFNGKGASVSKINEIKASIM
KTIEAKKVKAYDLYKLISD
>Salmonella_enterica_subsp._enterica_serovar_Chester|SAMN10643362|GCA_007386025.1|AAHURJ010000017.1_00084 hypothetical protein
MDSMILPSGDNLKTLLSQSKISKSEVKSVLRGRGVFCSSDEKNNTVPLLI
KTLVSPSEYYFLQDRIKTKEHSTKINMRTLKWDSEESLIDSIGDDFNLSD
LIDDPFCNYEVTNVSDFYVKDNDDSIALDFTIKRIDLMNGWHEAEQYFSG
RIELEKNSEKKDDVEVNISLNHTSQETKLVADKILRRLNSHLKAQGHIKQ
DSEILKIQFNHFDNAKRIQFLENIAKSHIQNEFYFQKIIDVDFYPDETTT
FPDDLKWLERNIEELKLKGTLGESIFFRNKSLHPNLKISKLVASYTMQDI
DYDAECKISYEFPEYSTKKSEVAELVIDFKAFNGKGASVSKINEIKASIM
KTIEAKKVKAYDLYKLISD
>Salmonella_enterica_subsp._enterica_serovar_Paratyphi_B|SAMN06624391|GCA_009168025.1|AAMDBQ010000002.1_00132 hypothetical protein
MDSMILPSGDNLKTLLSQSKISKSEVKSVLRGRGVFCSSDEKNNTVPLLI
KTLVSPSEYYFLQDRIKTKEHSTKINMRTLKWDSEESLIDSIGDDFNLSD
LIDDPFCNYEVTNVSDFYVKDNDDSIALDFTIKRIDLMNGWHEAEQYFSG
RIELEKNSEKKDDVEVNISLNHTSQETKLVADKILRRLNSHLKAQGHIKQ
DSEILKIQFNHFDNAKRIQFLENIAKSHIQNEFYFQKIIDVDFYPDETTT
FPDDLKWLERNIEELKLKGTLGESIFFRNKSLHPNLKISKLVASYTMQDI
DYDAECKISYEFPEYSTKKSEVAELVIDFKAFNGKGASVSKINEIKASIM
KTIEAKKVKAYDLYKLISD
>Escherichia_coli|SAMN04992597|GCA_002522025.1|NOSJ01000008.1_00115 hypothetical protein
MDHIILPSGDNLKTLLSQSKITKADIKSILRQRGVFCSSDEKSNTVPLLM
KSLISPLEFNELVEKIKTKEHSSKISMRTLEWDSEDTLIDAIGGDIDLTG
LIDDPFSNYEISFISDFYAKDDKENLVALDFEVKRTDLMSGWNETEQFFS
GRIELEKKNEQPDKVEVNISINHTSNETKLVADKILRRLNTHFKENNHIK
QSAEILKIQFNHFNNEGRIAFLKDISESHRENEFYFNKIIDVDFHPDENA
TFPQGMEWLEKNIEELKLKGTLGDSIFFRNKSIHPSLKIAKLVASYTMQD
IDYNAECKISYEFPEYTSKKNEAAELVIDFKSFNGKGASNAKINRIKSEI
MKTLESVKIIAYERHRNKDQ
>Salmonella_enterica|SAMN07629447|GCA_006246035.1|AAEYDE010000002.1_00100 hypothetical protein
MDHIILPSGDNLKTLLSQSKITKADVKSILRQRGVFCSSDEKSNTVPLLM
KSLISPLEFNELVEKIKTKEHSSKISMRTLEWDSKDTLIDAIGGDIDLTD
LIEDPFSNYEISFISDFYAKEDKENLVALDFEVKRTDLMSGWNETEQFFS
GRIELEKKNGQSDKVEVNISINHTSNETKLVADKILRKLNSHFKENNHIK
QNAEILKIQFNHFSNEGRIAFLKDISESHRKNEFYFNKIIDVDFHPDENA
TFPQGMEWLEKNIEELKLKGTLGDSIFFRNKSIHPSLKIAKLVANYTMQD
IDYNAECKISYEFPEYASKKNEAAELVIDFKSFNGKGASNTKINNIKSEI
MKTLESVKIIAYERHRNKD
>Thiopseudomonas_denitrificans|SAMN09074682|GCA_004363035.1|SNYK01000003.1_00121 hypothetical protein
MDNPAKQFDYERAMLWGDRLRVLLNSDHISNGEITETLREKGIFIGSGEK
SETVPLLSACLLTPNEFTNLVEKSFVRESGKKYSSSKFKLTASDSDWKTE
IQNNFESVIEGIKLGDDREFASEPALSVDPDGNVRITYSVRVLDFSKDWI
NREITYPGEVLLKQADNDLEIEVNKSRTSQDTNKLNDAITGAIGKFYKSK
GITTDEKPESILFDDFTNNERIRFFLQLTSVNTAEFSFKEIGNFEIIRDQ
EAGALPKEERIEWMDGHVNKVQIKGSDLGKIFLLKEESYYQYYYLIKMTA
TYAFKFGASAGDCGIEFAFSGKTSRDDNYSGTVFDFSIERLPRVEEGSKI
RVRKDIIQRTQAAIDAAFKHVKSPAVTDLEGE
>Salmonella_enterica_subsp._enterica_serovar_4_5_12_b_-|SAMN08724261|GCA_006520035.1|AAFNMQ010000008.1_00132 hypothetical protein
MDSMILPSGDNLKTLLSQSKISKSEVKSVLRGRGVFCSSDEKNNTVPLLI
KTLVSPSEYYFLQDRIKTKEHSTKINMRTLKWDSEESLIDSIGDDFNLSD
LIDDPFCNYEVTNVSDFYVKDNDDSIALDFTIKRIDLMNGWHEAEQYFSG
RIELEKNSEKKDDVEVNISLNHTSQETKLVADKILRRLNSHLKAQGHIKQ
DSEILKIQFNHFDNAKRIQFLENIAKSHIQNEFYFQKIIDVDFYPDETTT
FPDDLKWLERNIEELKLKGTLGESIFFRNKSLHPNLKISKLVASYTMQDI
DYDAECKISYEFPEYSTKKSEVAELVIDFKAFNGKGASVSKINEIKASIM
KTIEAKKVKAYDLYKLISD
>Pseudomonas_aeruginosa|SAMN02887038|GCA_002927035.1|JPFE01000001.1_00742 hypothetical protein
MTAQQVDSILPQGEALRTYLSQPYIGKGDLKSILRNRGVFLSEQEKEQSI
PALTLTLIRPSEFTELQLAYTSKEDNPKITTQTIKWQGSSSLIESIPDEI
NINKILDLDFENFKVLGAPNFYPINGNLDAIRMDFTVERLDRSKSWAEDR
KNFKASIEIKKSHSKDELIIISTHTAPETKTTNKAISKHLIIHFKSKNQI
DENEKIRPIRFGDFTNENRFIYLLGLTKDSRLVTLSFVEIVDIGLAPDVD
RTLPSDLKWMKERIRSLDLKGISLEESEFLSNPAYRPCLYLHRLDAKFRF
STSALDGECVISLGFPEFSAGQNKDSEIELRIKSITFDTIQRGMDKNEAK
ETILRELEFEKIETFKKLSINP
>Citrobacter_koseri|SAMN04014866|GCA_002947035.1|CP026697.1_00876 hypothetical protein
MKQILESNYTIPLGSELRVLLNSEHISYGEIHLALKAKGIFSGSNDKSIT
VPLLSATLLTPSGYSALIEASVDRDSKPKVKVSSLDLVDSASDWVTPLKQ
LFESEFNPFANIENVEVLDSPGVIVDGKNKVRIPFSIVRKDFSKDWTQRE
LRFDGEVAIERLGGNLKLDFSSTHSSKETEIVNRRMTAQITKTLKESGVT
QNEKERRITFDSFTNIERVRFFKRLTGGHGRFIKKGSVSDMEINRDTSGP
SLPDDPQISWMKHTVKRLKIDGEKLNDIFLISDEKYYDYYHVQRMDVTFG
FASAANTGEFKASLFFSTPSRGDLAKNDAELTFEILKITHDHKVNSDAKR
ELSTEIGKQVRLLIETEFEKIVAERITDKTAA
>Salmonella_enterica|SAMN09839089|GCA_006670035.1|AAFXXC010000019.1_00072 hypothetical protein
MKQILESNYTIPLGSELRVLLNSEHISYGEIHLALKAKGIFSGSNDKSIT
VPLLSATLLTPSGYSALIEASVDRDSKPKVKVSSLDLVDSASDWVTPLKQ
LFESEFNPFANIENVEVLDSPGVIVDGKNKVRIPFSIVRKDFSKDWTQRE
LRFDGEVAIERLGGNLKLDFSSTHSSKETEIVNRRMTAQITKTLKESGVT
QNEKERRITFDSFTNIERVRFFKRLTGGHGRFIKKGSVSDMEINRDTSGP
SLPDDPQISWMKHTVKRLKIDGEKLNDIFLISDEKYYDYYHVQRMDVTFG
FASAANSGEFKASLFFSTPSRGDLAKNDAELTFEILKITHDHKVNSDAKR
ELSTEIGKQVRLLIETEFEKIVAERITDKTAV
>Salmonella_enterica|SAMN12692431|GCA_008316035.1|AAKDWI010000018.1_00100 hypothetical protein
MDHIILPSGDNLKTLLSQSKITKADVKSILRQRGVFCSSDEKSNTVPLLM
KSLISPLEFNELVEKIKTKEHSSKISMRTLEWDSKDTLIDAIGGDIDLTD
LIEDPFSNYEISFISDFYAKEDKENLVALDFEVKRTDLMSGWNETEQFFS
GRIELEKKNGQSDKVEVNISINHTSNETKLVADKILRKLNSHFKENNHIK
QNAEILKIQFNHFSNEGRIAFLKDISESHRKNEFYFNKIIDVDFHPDENA
TFPQGMEWLEKNIEELKLKGTLGDSIFFRNKSIHPSLKIAKLVANYTMQD
IDYNAECKISYEFPEYASKKNEAAELVIDFKSFNGKGASNTKINNIKSEI
MKTLESVKIIAYERHRNKD
>Klebsiella_pneumoniae|SAMEA3304011|GCA_900172035.1|FWGE01000001.1_00883 hypothetical protein
MRNKIDFIPSGDELKNLVGQMNCTATIINNILRERGVFCSSSEKTITVPN
LITSFLSPEESYELLQSIKTKEKLDKVNFRNFEIDNDAELLEELSGCIDV
DDLINNEYTNIEISDFNDFTSLDGKSNNSIIMEFELCRKDILDDWYITEK
FFRGSVEIKKDYDGERAQLLMNVKLNHTSPETKEISERIVSLVESKLLKD
QIIKDSPHGGKVLFDDFENEYRVSFLSELAKQHIGYEFYYKKIDDVHFNP
DKDADYSTQPKLVTNFLEKDIEQYRVKGDLDKIISIKWKHIHPYVKVTKV
LASYTIAHGKYEGDCKVSYEFSDYGRKNSHNPELCITVVNIKMKGASQER
LNEIQDLIMRQIETRKAELLRKYKKS
>Salmonella_enterica_subsp._enterica_serovar_Kottbus|SAMN10173308|GCA_007321035.1|AAHQGZ010000012.1_00065 hypothetical protein
MDHIILPSGDNLKTLLSQSKITKADVKSILRQRGVFCSSDEKSNTVPLLM
KSLISPLEFNELVEKIKTKEHSSKISMRTLEWDSKDTLIDAIGGDIDLTD
LIEDPFSNYEISFISDFYAKEDKENLVALDFEVKRTDLMSGWNETEQFFS
GRIELEKKNGQSDKVEVNISINHTSNETKLVADKILRKLNSHFKENNHIK
QNAEILKIQFNHFSNEGRIAFLKDISESHRKNEFYFNKIIDVDFHPDENA
TFPQGMEWLEKNIEELKLKGTLGDSIFFRNKSIHPSLKIAKLVANYTMQD
IDYNAECKISYEFPEYASKKNEAAELVIDFKSFNGKGASNTKINNIKSEI
MKTLESVKIIAYERHRNKD
>Yersinia_ruckeri|SAMN05200563|GCA_001883035.1|MEBS01000011.1_00095 hypothetical protein
MENMILPSGDNLKTLLSQSKISKAEVKSILRQRGVFCSSDEKSNTVPLLM
KTLISPSEFTALQEKIKTREHSLKINMRTLEWSSDDTLIDAIGDNFTLPD
LIDDPFCNYEVSDITDFYVKDRNNDSVALDFTIKRTDLMNGWNECEQYFT
GRIELEKNNACANKVEVNISLNHTSQETKIIADKILKLLNLHLKNEGHIN
KDSEILKVQFNHFDNAGRISFLKYLSESHIQNEFYFNKIIDVDFYPDDTV
AFPEGLKWLEKDIEELKLKGSLGDSVFFRDKKFHPNLKISKLVASYTMVD
IDYEADCKISYEFPEFSSKKIEVAELVIDFKSFNGKGASTSKINEIKSGI
MKTIEATKIKAYEQFQIKSTSV
>Aeromonas_sp._9A|SAMEA6080466|GCA_902506035.1|LR732779.1_01924 hypothetical protein
MSDAFFIPTGDYLRQFIGNSMIKAPDIQAILKSRGTFSSSTDKVVLGPLL
VKTGISPEEFELLKEAIQSKEDNPKIRTRNLKWNSDETLLNALPFDFDFS
NLINDPFGVISIDNVPSFSAAGDGKDPNHIIAEVTLKRTDKTKNFGDDVS
FHNGSIELKLTNDNVDLRLTMKHTSKETANVLNKISTRVHKHLSEHNYIV
DQPLQQILFGDFTNEARIGFLLELARTNEMYLYYKDMKKVTFSPDDDLKD
SRPQEMEWFEEKVKNLMFKGQGLDTSLFFIKQELKSHIKLYSVTSSYELN
DDEHQGTCTVTICFPEQEENSELMMEVDNINIQRKMPAEQKSKIKLDILK
FLESHKLKLHEKYKG
>Salmonella_enterica_subsp._enterica_serovar_Litchfield|SAMN07345757|GCA_009367035.1|AAMNUH010000022.1_00064 hypothetical protein
MDHIILPSGDNLKTLLSQSKITKADVKSILRQRGVFCSSDEKSNTVPLLM
KSLISPLEFNELVEKIKTKEHSSKISMRTLEWDSKDTLIDAIGGDIDLTD
LIEDPFSNYEISFISDFYAKEDKENLVALDFEVKRTDLMSGWNETEQFFS
GRIELEKKNGQSDKVEVNISINHTSNETKLVADKILRKLNSHFKENNHIK
QNAEILKIQFNHFSNEGRIAFLKDISESHRKNEFYFNKIIDVDFHPDENA
TFPQGMEWLEKNIEELKLKGTLGDSIFFRNKSIHPSLKIAKLVANYTMQD
IDYNAECKISYEFPEYASKKNEAAELVIDFKSFNGKGASNTKINNIKSEI
MKTLESVKIIAYERHRNKD
>Salmonella_enterica_subsp._enterica|SAMN03475130|GCA_010705035.1|AAOJVM010000029.1_00057 hypothetical protein
MDHIILPSGDNLKTLLSQSKITKADVKSILRQRGVFCSSDEKSNTVPLLM
KSLISPLEFNELVEKIKTKEHSSKISMRTLEWDSKDTLIDAIGGDIDLTD
LIEDPFSNYEISFISDFYAKEDKENLVALDFEVKRTDLMSGWNETEQFFS
GRIELEKKNGQSDKVEVNISINHTSNETKLVADKILRKLNSHFKENNHIK
QNAEILKIQFNHFSNEGRIAFLKDISESHRKNEFYFNKIIDVDFHPDENA
TFPQGMEWLEKNIEELKLKGTLGDSIFFRNKSIHPSLKIAKLVANYTMQD
IDYNAECKISYEFPEYASKKNEAAELVIDFKSFNGKGASNTKINNIKSEI
MKTLESVKIIAYERHRNKD
>Pectobacterium_polaris|SAMN10059739|GCA_003595035.1|QZDF01000041.1_00053 hypothetical protein
MNTPSRQPPAKQFDYERAILWGDRLRVLLNSEHISSGEITETLKEKGIFI
GSANKSDTVPLLSASLLTPAEFKRLVEKSFSRESGKKYSSCNFKLTSSGD
DWKSEILNNFDSAIEGIKLEDDREFASEPSISVDPDGNVLISYSLRVLDF
SKDWIEQEVVYPGEILLKQSGSGLEIEVNRFRTSKDTNKLNDAITGAIGK
FYKSKGITSSEQPESIFFNDFTNSERIRFFLQLTSVNTPDFSFKEIGNFE
IIRDQEAGALPKEQRIEWMEGYVNKIQIKGSDLGKIFLLHEPSYYQYYFL
IKMTATYAFKFGANTGDCGVEFSFSGKTSRDDNFSGTTFDFSIERLSRLE
EGSKNQVRKAIIQKIQEARDAAFKHVKP
>Enterovibrio_norvegicus|SAMN05418151|GCA_002873035.1|MCVQ01000054.1_00029 hypothetical protein
MANNNFIPWGESLKDLVSQTKCTPSVINTILRERGVFCSSSDKINTVPNL
ITSLLSPEESYDLLSSIKTKEKLDRVNFRNYEMKGDGDLMDLVSGLIEAE
DLQTNDYVNYQISDFNDFTSLDGESTDALVLDFEVCRTDLLDGWYEAKKF
FRGSVEIKKGSGSEEDSEVTMSVKLNHSSPETKEIADRVITIVEQSLLEN
EVIEAPKQGGRVLFDDFTNESRVNFLKDLATHQFQNEFYYKRIDDVHFNP
DSELETDHLKEDANLLEKDIEQFRVKGNLEKIITVKWKRVHPYIKVTKVI
ASYEVKFKSYEGDCKVSYEFSDYAKRKLVNPELCINFVNLKLKGASPLVM
SEVQSIIMREIETRKTEFLKIHKITTSDS
>Salmonella_enterica_subsp._enterica_serovar_4__5__12_b_-|SAMN06764683|GCA_010762035.1|AAONVI010000004.1_00125 hypothetical protein
MDSMILPSGDNLKTLLSQSKISKSEVKSVLRGRGVFCSSDEKNNTVPLLI
KTLVSPSEYYFLQDRIKTKEHSTKINMRTLKWDSEESLIDSIGDDFNLSD
LIDDPFCNYEVTNVSDFYVKDNDDSIALDFTIKRIDLMNGWHEAEQYFSG
RIELEKNSEKKDDVEVNISLNHTSQETKLVADKILRRLNSHLKAQGHIKQ
DSEILKIQFNHFDNAKRIQFLENIAKSHIQNEFYFQKIIDVDFYPDETTT
FPDDLKWLERNIEELKLKGTLGESIFFRNKSLHPNLKISKLVASYTMQDI
DYDAECKISYEFPEYSTKKSEVAELVIDFKAFNGKGASVSKINEIKASIM
KTIEAKKVKAYDLYKLISD
>Salmonella_enterica|SAMN07664237|GCA_006245035.1|AAEYFS010000015.1_00100 hypothetical protein
MDHIILPSGDNLKTLLSQSKITKADVKSILRQRGVFCSSDEKSNTVPLLM
KSLISPLEFNELVEKIKTKEHSSKISMRTLEWDSKDTLIDAIGGDIDLTD
LIEDPFSNYEISFISDFYAKEDKENLVALDFEVKRTDLMSGWNETEQFFS
GRIELEKKNGQSDKVEVNISINHTSNETKLVADKILRKLNSHFKENNHIK
QNAEILKIQFNHFSNEGRIAFLKDISESHRKNEFYFNKIIDVDFHPDENA
TFPQGMEWLEKNIEELKLKGTLGDSIFFRNKSIHPSLKIAKLVANYTMQD
IDYNAECKISYEFPEYASKKNEAAELVIDFKSFNGKGASNTKINNIKSEI
MKTLESVKIIAYERHRNKD
>Ancylomarina_sp._SHSM-M15|SAMN10699219|GCA_004122035.1|SAXA01000010.1_00003 hypothetical protein
MEKLDVNKHIPFGLTLQDVLNHPSITVSKLRSLLRQKGVFLEDYSPNNSY
PLLLSMLLSPFEFEFIKENIRGKEKTQKITSRPLAWHNKENLIQVVPDKI
DLKEILREAGSRHKIISQSNFAPVDHNPNKVRMQFKCRTNNYNSGWYRTT
NEYEGEIVIEKVQDDDKTYLRMIYTSPETQNIADLGVKYLAKVFKEKKYT
KPNTEVERILYNSFNNEERISFFLSLTDSSDIFDFQRATDLDIAPDRSKE
MPAEVNKLMTGKVNILRINGENLHEHYLIKEKDNHQYIELAGIEAVYNFS
YHAAEGNCVVWFGFDGYFKKRLTNIEFSINITTVNLKSEYSNVSKDKVRL
FLLQEFEKFKMEKYNWLKYQKISNQYI
>Salmonella_enterica|SAMN09231660|GCA_006576045.1|AAFRAK010000038.1_00039 hypothetical protein
MDHIILPSGDNLKTLLSQSKITKADVKSILRQRGVFCSSDEKSNTVPLLM
KSLISPLEFNELVEKIKTKEHSSKISMRTLEWDSKDTLIDAIGGDIDLTD
LIEDPFSNYEISFISDFYAKEDKENLVALDFEVKRTDLMSGWNETEQFFS
GRIELEKKNGQSDKVEVNISINHTSNETKLVADKILRKLNSHFKENNHIK
QNAEILKIQFNHFSNEGRIAFLKDISESHRKNEFYFNKIIDVDFHPDENA
TFPQGMEWLEKNIEELKLKGTLGDSIFFRNKSIHPSLKIAKLVANYTMQD
IDYNAECKISYEFPEYASKKNEAAELVIDFKSFNGKGASNTKINNIKSEI
MKTLESVKIIAYERHRNKD
>Salmonella_enterica|SAMN09981171|GCA_006796045.1|AAGHHM010000007.1_00131 hypothetical protein
MDSMILPSGDNLKTLLSQSKISKSEVKSVLRGRGVFCSSDEKNNTVPLLI
KTLVSPSEYYFLQDRIKTKEHSTKINMRTLKWDSEESLIDSIGDDFNLSD
LIDDPFCNYEVTNVSDFYVKDNDDSIALDFTIKRIDLMNGWHEAEQYFSG
RIELEKNSEKKDDVEVNISLNHTSQETKLVADKILRRLNSHLKAQGHIKQ
DSEILKIQFNHFDNAKRIQFLENIAKSHIQNEFYFQKIIDVDFYPDETTT
FPDDLKWLERNIEELKLKGTLGESIFFRNKSLHPNLKISKLVASYTMQDI
DYDAECKISYEFPEYSTKKSEVAELVIDFKAFNGKGASVSKINEIKASIM
KTIEAKKVKAYDLYKLISD
>Salmonella_enterica|SAMN09519715|GCA_006768045.1|AAGFQJ010000018.1_00100 hypothetical protein
MDHIILPSGDNLKTLLSQSKITKADVKSILRQRGVFCSSDEKSNTVPLLM
KSLISPLEFNELVEKIKTKEHSSKISMRTLEWDSKDTLIDAIGGDIDLTD
LIEDPFSNYEISFISDFYAKEDKENLVALDFEVKRTDLMSGWNETEQFFS
GRIELEKKNGQSDKVEVNISINHTSNETKLVADKILRKLNSHFKENNHIK
QNAEILKIQFNHFSNEGRIAFLKDISESHRKNEFYFNKIIDVDFHPDENA
TFPQGMEWLEKNIEELKLKGTLGDSIFFRNKSIHPSLKIAKLVANYTMQD
IDYNAECKISYEFPEYASKKNEAAELVIDFKSFNGKGASNTKINNIKSEI
MKTLESVKIIAYERHRNKD
>Salmonella_enterica|SAMN10689715|GCA_005823045.1|AADWIE010000048.1_00004 hypothetical protein
MDSMILPSGDNLKTLLSQSKISKSEVKSVLRGRGVFCSSDEKNNTVPLLI
KTLVSPSEYYFLQDRIKTKEHSTKINMRTLKWDSEESLIDSIGDDFNLSD
LIDDPFCNYEVTNVSDFYVKDNDDSIALDFTIKRIDLMNGWHEAEQYFSG
RIELEKNSEKKDDVEVNISLNHTSQETKLVADKILRRLNSHLKAQGHIKQ
DSEILKIQFNHFDNAKRIQFLENIAKSHIQNEFYFQKIIDVDFYPDETTT
FPDDLKWLERNIEELKLKGTLGESIFFRNKSLHPNLKISKLVASYTMQDI
DYDAECKISYEFPEYSTKKSEVAELVIDFKAFNGKGASVSKINEIKASIM
KTIEAKKVKAYDLYKLISD
>Vibrio_parahaemolyticus_AQ3810|SAMN02435886|GCA_000154045.1|DS180230.1_00012 hypothetical protein
MADTNFIPWGENLKGLVSQTKCTAPTINDILRERGVFCSSSEKVNTVPNL
IKSLLSPAESYELLNGIKTKEKLDKVNFRSYEVKQDSDLLDLVSGLMDTD
DLQSTDYVNYQISDFNDFTSLDGTSSNSLILDFEVCRKDILDDWYESEKF
FKGSVEIKKGSDENKAISISVKLNHSSPETKEVADKVISIVEKSLIQDGV
IDEPKQGGRVLFDDFTNENRINFLNSLASQHTGYDFYHTKIDDFSFTPDK
DLDTKHLKQDTNLLEKDINRLRVSGDLEKIISVKWKHIHPYIKATKVVAT
YTIDHKSYSGECRVSYEFSDYNKRKLINPELCINFVNLKLKGAPPSVIHD
VQSIIMREIETRKSELLTKYKKP
>Leeuwenhoekiella_palythoae|SAMN09487583|GCA_004104045.1|QOVN01000002.1_00553 hypothetical protein
MGVEKDQIKEILPIGDQLRAMISQSFLTGKHLRDLLSSKGIFIDENDKNK
SVPLLMNSILSPKEFLRLVENQKTKEEKFKVNTLTLPCQTDKPLLDIIPP
NFSINKIIKENIVYKPNYKVKANPQFTYSSKDKKSIQLEYEIERENRTKD
WVNTKTTHKAVITIEKKANNEISLVLTKSYTSKETNDINEMVLRNLKGHF
KNVNIVKEEVDFVRILFKDFTNQNRIQFLYSFTSPALSRHLEFVEITDLN
VHIDPDIDTPQEIKEFISGIDKLKINGKELQEHIFITKNDYHEKIIFSSI
SLKYKFIFNGIEGNCIIEYSFPAYLLKQNTNAEFQFDIVINVDRKVKEFA
NISELHKNISKIIENQKLEQFEKYKK
>Shewanella_putrefaciens|SAMEA3879481|GCA_900457045.1|UGYV01000001.1_03409 hypothetical protein
MNKINLKEKLLFGNSLRDLLNDSNVTASTLRKISRKRGIFICNNEKSEYV
QSLVSTGISPSELAEIIDTIITKEENPKYQSQIIKCKTTEFSLINIVPTE
FNLNTIAQEEFSNYKIIGMPSFKAINNGKEHIELNFSIERFQMTNSSYKN
ITEFKGKVIIKKEKNGIDVKTTTSHSSVETKLIANKIVSYFLLELKKSGI
VNEREKLIKIRFNSFTNKNRVAFLNELSQRPTGIETLYFKDTKDIGFKPE
QNSLLPNDISWMQDNVSNMALQGKKLHSTLFFKEKKYHEHIQLYKVVALY
HLDNM
>Salmonella_enterica|SAMN09199045|GCA_006331045.1|AAFEKZ010000037.1_00034 hypothetical protein
MDHIILPSGDNLKTLLSQSKITKADVKSILRQRGVFCSSDEKSNTVPLLM
KSLISPLEFNELVEKIKTKEHSSKISMRTLEWDSKDTLIDAIGGDIDLTD
LIEDPFSNYEISFISDFYAKEDKENLVALDFEVKRTDLMSGWNETEQFFS
GRIELEKKNGQSDKVEVNISINHTSNETKLVADKILRKLNSHFKENNHIK
QNAEILKIQFNHFSNEGRIAFLKDISESHRKNEFYFNKIIDVDFHPDENA
TFPQGMEWLEKNIEELKLKGTLGDSIFFRNKSIHPSLKIAKLVANYTMQD
IDYNAECKISYEFPEYASKKNEAAELVIDFKSFNGKGASNTKINNIKSEI
MKTLESVKIIAYERHRNKD
>Acinetobacter_baumannii|SAMN12087662|GCA_006493045.1|VHFW01000025.1_00056 hypothetical protein
MPFGEALRGFVNQNTLTKAELNKVLRERGIFLLDTDKDFSVPLLQTLILS
PREFDKIREAFSTKEDNKKIYSRDIKFETESNFLIPELLHMNVEEFLSKK
LPTCKLQKPIEFSPVAGNRNHIKVDFVLERNDLNKSWYEQTNIFEGSVEF
IKDENGQGKIIVSHTAIETKDLGDFILNKQVDEYKKKGLIDPEERIKKIT
FSDFSNEERFQFFFKLTNELDCVFFDCETIRDISIKPEDISLPEEIKWME
ELNMIVLSGNSLDKKAFIKNENYHKHLILWNLEAIYKYELNGQEGTVSVN
FGFPDYATKLEKAEFELHISNFQVKKNIDTKSKKILKSKLLSEIDKQKTL
VYNKFFKPDD
>Klebsiella_quasipneumoniae_subsp._quasipneumoniae|SAMN07609110|GCA_002853045.1|NWEK01000008.1_00057 hypothetical protein
MRNKIDFIPSGDELKNLVGQMNCTATIINNILRERGVFCSSSEKTITVPN
LITSFLSPEESYELLQSIKTKEKLDKVNFRNFEIDNDAELLEELSGCIDV
DDLINNEYTNIEISDFNDFTSLDGKSNNSIIMEFELCRKDILDDWYITEK
FFRGSVEIKKDYDGERAQLLMNVKLNHTSPETKEISERIVSLVESKLLKD
QIIKDSPHGGKVLFDDFENEYRVSFLSELAKQHIGYEFYYKKIDDVHFNP
DKDADYSTQPQLVTNFLEKDIEQYRVKGDLEKIISIKWKHIHPYVKVTKV
LASYTIAHGKYEGDCKVSYEFSDYGRKNSLNPELCITVVNIKMKGASQER
LNEIQDLIMRQIETRKAELLRKYKKS
>Salmonella_enterica_subsp._enterica_serovar_Kenya|SAMN09612275|GCA_007267045.1|AAHLVC010000005.1_00079 hypothetical protein
MDHIILPSGDNLKTLLSQSKITKADVKSILRQRGVFCSSDEKSNTVPLLM
KSLISPLEFNELVEKIKTKEHSSKISMRTLEWDSKDTLIDAIGGDIDLTD
LIEDPFSNYEISFISDFYAKEDKENLVALDFEVKRTDLMSGWNETEQFFS
GRIELEKKNGQSDKVEVNISINHTSNETKLVADKILRKLNSHFKENNHIK
QNAEILKIQFNHFSNEGRIAFLKDISESHRKNEFYFNKIIDVDFHPDENA
TFPQGMEWLEKNIEELKLKGTLGDSIFFRNKSIHPSLKIAKLVANYTMQD
IDYNAECKISYEFPEYASKKNEAAELVIDFKSFNGKGASNTKINNIKSEI
MKTLESVKIIAYERHRNKD
>Salmonella_enterica_subsp._enterica_serovar_Litchfield|SAMN11082330|GCA_007439045.1|AAHYPF010000020.1_00100 hypothetical protein
MDHIILPSGDNLKTLLSQSKITKADVKSILRQRGVFCSSDEKSNTVPLLM
KSLISPLEFNELVEKIKTKEHSSKISMRTLEWDSKDTLIDAIGGDIDLTD
LIEDPFSNYEISFISDFYAKEDKENLVALDFEVKRTDLMSGWNETEQFFS
GRIELEKKNGQSDKVEVNISINHTSNETKLVADKILRKLNSHFKENNHIK
QNAEILKIQFNHFSNEGRIAFLKDISESHRKNEFYFNKIIDVDFHPDENA
TFPQGMEWLEKNIEELKLKGTLGDSIFFRNKSIHPSLKIAKLVANYTMQD
IDYNAECKISYEFPEYASKKNEAAELVIDFKSFNGKGASNTKINNIKSEI
MKTLESVKIIAYERHRNKD
>Leeuwenhoekiella_palythoae|SAMN04487999|GCA_900130045.1|FQXT01000003.1_00553 hypothetical protein
MGVEKDQIKEILPIGDQLRAMISQSFLTGKHLRDLLSSKGIFIDENDKNK
SVPLLMNSILSPKEFLRLVENQKTKEEKFKVNTLTLPCQTDKPLLDIIPP
NFSINKIIKENIVYKPNYKVKANPQFTYSSKDKKSIQLEYEIERENRTKD
WVNTKTTHKAVITIEKKANNEISLVLTKSYTSKETNDINEMVLRNLKGHF
KNVNIVKEEVDFVRILFKDFTNQNRIQFLYSFTSPALSRHLEFVEITDLN
VHIDPDIDTPQEIKEFISGIDKLKINGKELQEHIFITKNDYHEKIIFSSI
SLKYKFIFNGIEGNCIIEYSFPAYLLKQNTNAEFQFDIVINVDRKVKEFA
NISELHKNISKIIENQKLEQFEKYKK
>Salmonella_enterica|SAMN07358606|GCA_007033045.1|AAGXHX010000021.1_00064 hypothetical protein
MDHIILPSGDNLKTLLSQSKITKADVKSILRQRGVFCSSDEKSNTVPLLM
KSLISPLEFNELVEKIKTKEHSSKISMRTLEWDSKDTLIDAIGGDIDLTD
LIEDPFSNYEISFISDFYAKEDKENLVALDFEVKRTDLMSGWNETEQFFS
GRIELEKKNGQSDKVEVNISINHTSNETKLVADKILRKLNSHFKENNHIK
QNAEILKIQFNHFSNEGRIAFLKDISESHRKNEFYFNKIIDVDFHPDENA
TFPQGMEWLEKNIEELKLKGTLGDSIFFRNKSIHPSLKIAKLVANYTMQD
IDYNAECKISYEFPEYASKKNEAAELVIDFKSFNGKGASNTKINNIKSEI
MKTLESVKIIAYERHRNKD
>Salmonella_enterica|SAMN07719371|GCA_007075045.1|AAHAET010000016.1_00100 hypothetical protein
MDHIILPSGDNLKTLLSQSKITKADVKSILRQRGVFCSSDEKSNTVPLLM
KSLISPLEFNELVEKIKTKEHSSKISMRTLEWDSKDTLIDAIGGDIDLTD
LIEDPFSNYEISFISDFYAKEDKENLVALDFEVKRTDLMSGWNETEQFFS
GRIELEKKNGQSDKVEVNISINHTSNETKLVADKILRKLNSHFKENNHIK
QNAEILKIQFNHFSNEGRIAFLKDISESHRKNEFYFNKIIDVDFHPDENA
TFPQGMEWLEKNIEELKLKGTLGDSIFFRNKSIHPSLKIAKLVANYTMQD
IDYNAECKISYEFPEYASKKNEAAELVIDFKSFNGKGASNTKINNIKSEI
MKTLESVKIIAYERHRNKD
>Citrobacter_koseri|SAMN09270542|GCA_003184045.1|QHHL01000050.1_02081 hypothetical protein
MKQILESNYTIPLGSELRVLLNSEHISYGEIHLALKAKGIFSGSNDKSIT
VPLLSATLLTPSGYSALIEASVDRDSKPKVKVSSLDLVDSASDWVTPLKQ
LFESEFNPFANIENVEVLDSPGVIVDGKNKVRIPFSIVRKDFSKDWTQRE
LRFDGEVAIERLGGNLKLDFSSTHSSKETEIVNRRMTAQITKTLKESGVT
QNEKERRITFDSFTNIERVRFFKRLTGGHGRFIKKGSVSDMEINRDTSGP
SLPDDPQISWMKHTVKRLKIDGEKLNDIFLISDEKYYDYYHVQRMDVTFG
FASAANTGEFKASLFFSTPSRGDLAKNDAELTFEILKITHDHKVNSDAKR
ELSTEIGKQVRLLIETEFEKIVAERITDKTAA
>Bacillus_siamensis_KCTC_13613|SAMN02414599|GCA_000262045.1|AJVF01000037.1_00091 hypothetical protein
MMENEKALHLSYLLPYGDSLKPLLLSSNLSNSDLKSLLADRGVFISDPTD
ENTIPILTTCLLAPYEFEKLKEKQKTKEDSIKRRSQSLKWNDEADFIGAF
VNSEEINFNSIIENEEKNFEILGAPSFTIENKNEVILQYEIERHDLTKNW
TDHFTNHKGLIKLFKNDNNEVQITMEHTSTETKECNETFMRKIVENFKKE
KFIEEKEEPKKITSNMFKTEHRNKFLLGLLGNFGDLEFIEVTNIEFGPDT
SVEEFPDEIKLLTDQVNKIVLDGKSLHSSDLLTDESYNRLIILEEIEASY
KLIYNSHTLKCKINYGFPKLLKKKSEKNIEFEFNINNIGGIKHLNKRQCE
RALYDSFENFIAHKLKEIMTK
>Salmonella_enterica|SAMN07279008|GCA_007025045.1|AAGWSQ010000015.1_00100 hypothetical protein
MDHIILPSGDNLKTLLSQSKITKADVKSILRQRGVFCSSDEKSNTVPLLM
KSLISPLEFNELVEKIKTKEHSSKISMRTLEWDSKDTLIDAIGGDIDLTD
LIEDPFSNYEISFISDFYAKEDKENLVALDFEVKRTDLMSGWNETEQFFS
GRIELEKKNGQSDKVEVNISINHTSNETKLVADKILRKLNSHFKENNHIK
QNAEILKIQFNHFSNEGRIAFLKDISESHRKNEFYFNKIIDVDFHPDENA
TFPQGMEWLEKNIEELKLKGTLGDSIFFRNKSIHPSLKIAKLVANYTMQD
IDYNAECKISYEFPEYASKKNEAAELVIDFKSFNGKGASNTKINNIKSEI
MKTLESVKIIAYERHRNKD
>Salmonella_enterica_subsp._enterica_serovar_Gaminara|SAMN02345057|GCA_006394055.1|AAFGUE010000031.1_00001 hypothetical protein
MDSMILPSGDNLKTLLSQSKISKSEVKSVLRGRGVFCSSDEKNNTVPLLI
KTLVSPSEYYFLQDRIKTKEHSTKINMRTLKWDSEESLIDSIGDDFNLSD
LIDDPFCNYEVTNVSDFYVKDNDDSIALDFTIKRIDLMNGWHEAEQYFSG
RIELEKNSEKKDDVEVNISLNHTSQETKLVADKILRRLNSHLKAQGHIKQ
DSEILKIQFNHFDNAKRIQFLENIAKSHIQNEFYFQKIIDVDFYPDETTT
FPDDLKWLERNIEELKLKGTLGESIFFRNKSLHPNLKISKLVASYTMQDI
DYDAECKISYEFPEYSTKKSEVAELVIDFKAFNGKGASVSKINEIKASIM
KTIEAKKVKAYDLYKLISD
>Salmonella_enterica|SAMN06174802|GCA_006073055.1|AAEMYV010000016.1_00100 hypothetical protein
MDHIILPSGDNLKTLLSQSKITKADVKSILRQRGVFCSSDEKSNTVPLLM
KSLISPLEFNELVEKIKTKEHSSKISMRTLEWDSKDTLIDAIGGDIDLTD
LIEDPFSNYEISFISDFYAKEDKENLVALDFEVKRTDLMSGWNETEQFFS
GRIELEKKNGQSDKVEVNISINHTSNETKLVADKILRKLNSHFKENNHIK
QNAEILKIQFNHFSNEGRIAFLKDISESHRKNEFYFNKIIDVDFHPDENA
TFPQGMEWLEKNIEELKLKGTLGDSIFFRNKSIHPSLKIAKLVANYTMQD
IDYNAECKISYEFPEYASKKNEAAELVIDFKSFNGKGASNTKINNIKSEI
MKTLESVKIIAYERHRNKD
>Photorhabdus_luminescens|SAMN08564048|GCA_002969055.1|PUWW01000004.1_00051 hypothetical protein
MGNKFDIKSNILAGNELRVLLNSDHISYGEIHNTMKKKGIFIGDSGKSIT
IPLLSSTLLTPDEFSHLIETSVSRESIPKNKTLSHELLADDVDWITPLKD
IFEDQENGNKLIFGMDNILFVDYPDVVVEDKNKIRINYKVNRKDYSKDWI
ERELNFSGDITIEHVGNKLKLDLLTTHSSKETEKINKKITSQISKKLHNL
NIVKSESPNIITFNSFTNEERVRFFKRLTAGKPKNLSIGTVDNIEINLDP
NGPSIPNDPKISWMDKTVKRVKIDGERLNDIFLISDEKYYIYFHIQKMDI
EFEFSFGQNSGKCKVSFSFSTLSKRNGKIENSEFIFSCSRVKVDNTTNAD
AKRTIENKINMCLKKLIEEKFDEILSERKEG
>Salmonella_enterica|SAMN07419661|GCA_006127055.1|AAEQWH010000018.1_00100 hypothetical protein
MDHIILPSGDNLKTLLSQSKITKADVKSILRQRGVFCSSDEKSNTVPLLM
KSLISPLEFNELVEKIKTKEHSSKISMRTLEWDSKDTLIDAIGGDIDLTD
LIEDPFSNYEISFISDFYAKEDKENLVALDFEVKRTDLMSGWNETEQFFS
GRIELEKKNGQSDKVEVNISINHTSNETKLVADKILRKLNSHFKENNHIK
QNAEILKIQFNHFSNEGRIAFLKDISESHRKNEFYFNKIIDVDFHPDENA
TFPQGMEWLEKNIEELKLKGTLGDSIFFRNKSIHPSLKIAKLVANYTMQD
IDYNAECKISYEFPEYASKKNEAAELVIDFKSFNGKGASNTKINNIKSEI
MKTLESVKIIAYERHRNKD
>Salmonella_enterica|SAMN06189533|GCA_006924055.1|AAGQAC010000015.1_00100 hypothetical protein
MDHIILPSGDNLKTLLSQSKITKADVKSILRQRGVFCSSDEKSNTVPLLM
KSLISPLEFNELVEKIKTKEHSSKISMRTLEWDSKDTLIDAIGGDIDLTD
LIEDPFSNYEISFISDFYAKEDKENLVALDFEVKRTDLMSGWNETEQFFS
GRIELEKKNGQSDKVEVNISINHTSNETKLVADKILRKLNSHFKENNHIK
QNAEILKIQFNHFSNEGRIAFLKDISESHRKNEFYFNKIIDVDFHPDENA
TFPQGMEWLEKNIEELKLKGTLGDSIFFRNKSIHPSLKIAKLVANYTMQD
IDYNAECKISYEFPEYASKKNEAAELVIDFKSFNGKGASNTKINNIKSEI
MKTLESVKIIAYERHRNKD
>Vibrio_sp._JCM_18905|SAMD00000561|GCA_000695055.1|BAYS01000020.1_00045 hypothetical protein
MPNLIKSLLSPAESYELLNGIKTKEKLDKVNFRSYEVKQDSDLLDLVSGL
MDTDDLQSNDYVNYQISDFNDFTSLDGTSSNSLILDFEVCRKDILDDWYE
SEKFFKGSVEIKKSSDDNKAISMSVKLNHSSPETKEVADKVISIVEKSLI
EDGVIDEPKQGGRVLFDDFTNENRINFLNSLASQHTGYDFYHTKIDDFSF
TPPDKDLDTKHLKQDTNLLEKDINRLRVSGDLEKIITVKWKHIHPYIKAT
KVVATYTIDHKSYSGECRVSYEFSDYNKRKLINPELCINFVNLKLKGAPP
SVIHDVQSIIMREIETRKNELLAKYKKP
>Klebsiella_pneumoniae|SAMEA3538862|GCA_900517055.1|ULCO01000002.1_00366 hypothetical protein
MRNKIDFIPSGDELKNLVGQMNCTATIINNILRERGVFCSSSEKTITVPN
LITSFLSPEESYELLQSIKTKEKLDKVNFRNFEIDNDAELLEELSGCIDV
DDLINNEYTNIEISDFNDFTSLDGKSNNSIIMEFELCRKDILDDWYITEK
FFRGSVEIKKDYDGERAQLLMNVKLNHTSPETKEISERIVSLVESKLLKD
QIIKDSPHGGKVLFDDFENEYRVSFLSELAKQHIGYEFYYKKIDDVHFNP
DKDADYSTQPKLVTNFLEKDIEQYRVKGDLDKIISIKWKHIHPYVKVTKV
LASYTIAHGKYEGDCKVSYEFSDYGRKNSHNPELCITVVNIKMKGASQER
LNEIQDLIMRQIETRKAELLRKYKKS
>Neglecta_sp._524-5|SAMN09901033|GCA_009936055.1|QWEP01000062.1_00016 hypothetical protein
MNDSINTDTLLPVGERLKPLLNKSCISESDMKALLAERGVYIGDSNKRLS
IPILTLSILSPKEFEKLQELQKTKEDSLKTRITKTKSQSDNNLNNLIPQD
LIKKDELLDEYDCFDFDTDLSFNMDTPNKLVLDYAIIREDVTKDWANNKS
RYTGRVEVEKTSTDSMICFNNEYTSSETETINKKIIKSVSNHLLTEGEIS
SREDTFEITSDKFNNNQRFAFMLQLANDSPNGYLFFQAVKNIEIGPDKTF
TMPDNAKWMEGSVKNIIINSEKGETLENVEYISDKQYHDFLILRQVQSQY
QFNIGAAKGKCIVEYGFPHYFRSHARNNFFEVSVRKIYFARDSKSENIRN
ASRAILKEFQAMVQQKYERVLEIQSDDTASI
>Escherichia_coli|SAMN13870039|GCA_011032055.1|JAAKBU010000001.1_00057 hypothetical protein
MKNDIDFIPSGDELKNLVSQQNCSSTMINNLLKERGLFCGVSEKSGTVPN
LITSLLSPDESYDLLSSIKTKEKLDKVNFRNFDLKQDVDLLGEVSGFVDV
SKITKNGYINYEISDFSDFTSLDGRSNNSVIMEFEICKTDILDDWYITEK
FFKGSVEIKKDVNGITGNSQLLMNVKLNHTSPETKEIAENVITLIEEHLE
RNNIIEHSPHRGRVLMDDFENENRVKFLNELASLHIGYLFYHQKIDDVHF
NPDHSTGYEKQSDAVTNFLEKDIDQYRVKGNLENIISIKWKHIHPYVRVT
KVVASYTISYESYSGECKVAYEFSEYGRKTPVNPELCITFINIKVKGASP
SKIHDIQSNIMREIELRKVELLTKYRKVADAESNS
>Salmonella_enterica|SAMN11482165|GCA_005531055.1|AADCXE010000008.1_00131 hypothetical protein
MDSMILPSGDNLKTLLSQSKISKSEVKSVLRGRGVFCSSDEKNNTVPLLI
KTLVSPSEYYFLQDRIKTKEHSTKINMRTLKWDSEESLIDSIGDDFNLSD
LIDDPFCNYEVTNVSDFYVKDNDDSIALDFTIKRIDLMNGWHEAEQYFSG
RIELEKNSEKKDDVEVNISLNHTSQETKLVADKILRRLNSHLKAQGHIKQ
DSEILKIQFNHFDNAKRIQFLENIAKSHIQNEFYFQKIIDVDFYPDETTT
FPDDLKWLERNIEELKLKGTLGESIFFRNKSLHPNLKISKLVASYTMQDI
DYDAECKISYEFPEYSTKKSEVAELVIDFKAFNGKGASVSKINEIKASIM
KTIEAKKVKAYDLYKLISD
>Salmonella_enterica|SAMN11397452|GCA_005740055.1|AADSNS010000017.1_00100 hypothetical protein
MDHIILPSGDNLKTLLSQSKITKADVKSILRQRGVFCSSDEKSNTVPLLM
KSLISPLEFNELVEKIKTKEHSSKISMRTLEWDSKDTLIDAIGGDIDLTD
LIEDPFSNYEISFISDFYAKEDKENLVALDFEVKRTDLMSGWNETEQFFS
GRIELEKKNGQSDKVEVNISINHTSNETKLVADKILRKLNSHFKENNHIK
QNAEILKIQFNHFSNEGRIAFLKDISESHRKNEFYFNKIIDVDFHPDENA
TFPQGMEWLEKNIEELKLKGTLGDSIFFRNKSIHPSLKIAKLVANYTMQD
IDYNAECKISYEFPEYASKKK
>Escherichia_coli|SAMN05729303|GCA_001749055.1|MIWM01000031.1_00071 hypothetical protein
MDHIILPSGDNLKTLLSQSKITKADIKSILRQRGVFCSSDEKSNTVPLLM
KSLISPLEFNELVEKIKTKEHSSKISMRTLEWDSEDTLIDAIGGDIDLTG
LIDDPFSNYEISFISDFYAKDDKENLVALDFEVKRTDLMSGWNETEQFFS
GRIELEKKNEQPDKVEVNISINHTSNETKLVADKILRRLNTHFKENNHIK
QSAEILKIQFNHFNNEGRIAFLKDISESHRENEFYFNKIIDVDFHPDENA
TFPQGMEWLEKNIEELKLKGTLGDSIFFRNKSIHPSLKIAKLVASYTMQD
IDYNAECKISYEFPEYTSKKNEAAELVIDFKSFNGKGASNAKINRIKSEI
MKTLESVKIIAYERHRNKDQ
>Salmonella_enterica|SAMN08134063|GCA_006514055.1|AAFNET010000017.1_00100 hypothetical protein
MDHIILPSGDNLKTLLSQSKITKADVKSILRQRGVFCSSDEKSNTVPLLM
KSLISPLEFNELVEKIKTKEHSSKISMRTLEWDSKDTLIDAIGGDIDLTD
LIEDPFSNYEISFISDFYAKEDKENLVALDFEVKRTDLMSGWNETEQFFS
GRIELEKKNGQSDKVEVNISINHTSNETKLVADKILRKLNSHFKENNHIK
QNAEILKIQFNHFSNEGRIAFLKDISESHRKNEFYFNKIIDVDFHPDENA
TFPQGMEWLEKNIEELKLKGTLGDSIFFRNKSIHPSLKIAKLVANYTMQD
IDYNAECKISYEFPEYASKKNEAAELVIDFKSFNGKGASNTKINNIKSEI
MKTLESVKIIAYERHRNKD
>Salmonella_enterica_subsp._enterica_serovar_Java|SAMN04543182|GCA_007791055.1|AAIWIQ010000030.1_00002 hypothetical protein
MDSMILPSGDNLKTLLSQSKISKSEVKSVLRGRGVFCSSDEKNNTVPLLI
KTLVSPSEYYFLQDRIKTKEHSTKINMRTLKWDSEESLIDSIGDDFNLSD
LIDDPFCNYEVTNVSDFYVKDNDDSIALDFTIKRIDLMNGWHEAEQYFSG
RIELEKNSEKKDDVEVNISLNHTSQETKLVADKILRRLNSHLKAQGHIKQ
DSEILKIQFNHFDNAKRIQFLENIAKSHIQNEFYFQKIIDVDFYPDETTT
FPDDLKWLERNIEELKLKGTLGESIFFRNKSLHPNLKISKLVASYTMQDI
DYDAECKISYEFPEYSTKKSEVAELVIDFKAFNGKGASVSKINEIKASIM
KTIEAKKVKAYDLYKLISD
>Salmonella_enterica|SAMN08383680|GCA_010176055.1|AANGAE010000014.1_00100 hypothetical protein
MDHIILPSGDNLKTLLSQSKITKADVKSILRQRGVFCSSDEKSNTVPLLM
KSLISPLEFNELVEKIKTKEHSSKISMRTLEWDSKDTLIDAIGGDIDLTD
LIEDPFSNYEISFISDFYAKEDKENLVALDFEVKRTDLMSGWNETEQFFS
GRIELEKKNGQSDKVEVNISINHTSNETKLVADKILRKLNSHFKENNHIK
QNAEILKIQFNHFSNEGRIAFLKDISESHRKNEFYFNKIIDVDFHPDENA
TFPQGMEWLEKNIEELKLKGTLGDSIFFRNKSIHPSLKIAKLVANYTMQD
IDYNAECKISYEFPEYASKKNEAAELVIDFKSFNGKGASNTKINNIKSEI
MKTLESVKIIAYERHRNKD
>Salmonella_enterica|SAMN12127497|GCA_006534055.1|AAFOLC010000012.1_00046 hypothetical protein
MDSMILPSGDNLKTLLSQSKISKSEVKSVLRGRGVFCSSDEKNNTVPLLI
KTLVSPSEYYFLQDRIKTKEHSTKINMRTLKWDSEESLIDSIGDDFNLSD
LIDDPFCNYEVTNVSDFYVKDNDDSIALDFTIKRIDLMNGWHEAEQYFSG
RIELEKNSEKKDDVEVNISLNHTSQETKLVADKILRRLNSHLKAQGHIKQ
DSEILKIQFNHFDNAKRIQFLENIAKSHIQNEFYFQKIIDVDFYPDETTT
FPDDLKWLERNIEELKLKGTLGESIFFRNKSLHPNLKISKLVASYTMQDI
DYDAECKISYEFPEYSTKKSEVAELVIDFKAFNGKGASVSKINEIKASIM
KTIEAKKVKAYDLYKLISD
>Salmonella_enterica_subsp._enterica_serovar_Litchfield|SAMN05226587|GCA_008524065.1|AAKQZA010000017.1_00100 hypothetical protein
MDHIILPSGDNLKTLLSQSKITKADVKSILRQRGVFCSSDEKSNTVPLLM
KSLISPLEFNELVEKIKTKEHSSKISMRTLEWDSKDTLIDAIGGDIDLTD
LIEDPFSNYEISFISDFYAKEDKENLVALDFEVKRTDLMSGWNETEQFFS
GRIELEKKNGQSDKVEVNISINHTSNETKLVADKILRKLNSHFKENNHIK
QNAEILKIQFNHFSNEGRIAFLKDISESHRKNEFYFNKIIDVDFHPDENA
TFPQGMEWLEKNIEELKLKGTLGDSIFFRNKSIHPSLKIAKLVANYTMQD
IDYNAECKISYEFPEYASKKNEAAELVIDFKSFNGKGASNTKINNIKSEI
MKTLESVKIIAYERHRNKD
>Salmonella_enterica|SAMN12616461|GCA_008173065.1|AAJUHD010000059.1_00016 hypothetical protein
MDHIILPSGDNLKTLLSQSKITKADVKSILRQRGVFCSSDEKSNTVPLLM
KSLISPLEFNELVEKIKTKEHSSKISMRTLEWDSKDTLIDAIGGDIDLTD
LIEDPFSNYEISFISDFYAKEDKENLVALDFEVKRTDLMSGWNETEQFFS
GRIELEKKNGQSDKVEVNISINHTSNETKLVADKILRKLNSHFKENNHIK
QNAEILKIQFNHFSNEGRIAFLKDISESHRKNEFYFNKIIDVDFHPDENA
TFPQGMEWLEKNIEELKLKGTLGDSIFFRNKSIHPSLKIAKLVANYTMQD
IDYNAECKISYEFPEYASKKNEAAELVIDFKSFNGKGASNTKINNIKSEI
MKTLESVKIIAYERHRNKD
>Salmonella_enterica|SAMN08025906|GCA_010129065.1|AANETX010000008.1_00131 hypothetical protein
MDSMILPSGDNLKTLLSQSKISKSEVKSVLRGRGVFCSSDEKNNTVPLLI
KTLVSPSEYYFLQDRIKTKEHSTKINMRTLKWDSEESLIDSIGDDFNLSD
LIDDPFCNYEVTNVSDFYVKDNDDSIALDFTIKRIDLMNGWHEAEQYFSG
RIELEKNSEKKDDVEVNISLNHTSQETKLVADKILRRLNSHLKAQGHIKQ
DSEILKIQFNHFDNAKRIQFLENIAKSHIQNEFYFQKIIDVDFYPDETTT
FPDDLKWLERNIEELKLKGTLGESIFFRNKSLHPNLKISKLVASYTMQDI
DYDAECKISYEFPEYSTKKSEVAELVIDFKAFNGKGASVSKINEIKASIM
KTIEAKKVKAYDLYKLISD
>Salmonella_enterica|SAMN13549474|GCA_010820065.1|AAOROK010000008.1_00131 hypothetical protein
MDSMILPSGDNLKTLLSQSKISKSEVKSVLRGRGVFCSSDEKNNTVPLLI
KTLVSPSEYYFLQDRIKTKEHSTKINMRTLKWDSEESLIDSIGDDFNLSD
LIDDPFCNYEVTNVSDFYVKDNDDSIALDFTIKRIDLMNGWHEAEQYFSG
RIELEKNSEKKDDVEVNISLNHTSQETKLVADKILRRLNSHLKAQGHIKQ
DSEILKIQFNHFDNAKRIQFLENIAKSHIQNEFYFQKIIDVDFYPDETTT
FPDDLKWLERNIEELKLKGTLGESIFFRNKSLHPNLKISKLVASYTMQDI
DYDAECKISYEFPEYSTKKSEVAELVIDFKAFNGKGASVSKINEIKASIM
KTIEAKKVKAYDLYKLISD
>Dickeya_zeae_Ech586|SAMN02598506|GCA_000025065.1|CP001836.1_00546 hypothetical protein
MNTPNRQAPAKQFDFERAMLWGDRLRVLLNSDHISNGEITETLKEKGIFI
GSTNKSDTVPLLSASLLTPTEFKMLVEKSFTRESGKKYSSCNFKLTSSSV
DWKSEILNNFDSAIEGIKLDDDREFASEPSISVDSDGNVLIAYSLRVLDF
SKDWIEQEVVYPGEILLKQSGSGLEIEVNRFRTSKDTNKLNDAITGAIGK
FYKSKGVTLNEQPESIFFNDFTNSERIRFFLQLTSVKAPDFSFKEIGNFE
IIRDQEAGALPREQRIEWMEGHVNKIQIKGSDLGKIFLLHEPSYYQYYYL
IKMTATYAFKFGANTGDCGVEFSFSGKTSRDDNYSGTTFDFSIERLSRLE
EGSKNQVRKAIIQKIQEARDAAFKHIKP
>Salmonella_enterica_subsp._enterica_serovar_4__5__12_b_-|SAMN02368829|GCA_010656065.1|DAASYR010000060.1_00004 hypothetical protein
MDSMILPSGDNLKTLLSQSKISKSEVKSVLRGRGVFCSSDEKNNTVPLLI
KTLVSPSEYYFLQDRIKTKEHSTKINMRTLKWDSEESLIDSIGDDFNLSD
LIDDPFCNYEVTNVSDFYVKDNDDSIALDFTIKRIDLMNGWHEAEQYFSG
RIELEKNSEKKDDVEVNISLNHTSQETKLVADKILRRLNSHLKAQGHIKQ
DSEILKIQFNHFDNAKRIQFLENIAKSHIQNEFYFQKIIDVDFYPDETTT
FPDDLKWLERNIEELKLKGTLGESIFFRNKSLHPNLKISKLVASYTMQDI
DYDAECKISYEFPEYSTKKSEVAELVIDFKAFNGKGASVSKINEIKASIM
KTIEAKKVKAYDLYKLISD
>Salmonella_enterica|SAMN07143113|GCA_009253065.1|AAMIMI010000040.1_00034 hypothetical protein
MDHIILPSGDNLKTLLSQSKITKADVKSILRQRGVFCSSDEKSNTVPLLM
KSLISPLEFNELVEKIKTKEHSSKISMRTLEWDSKDTLIDAIGGDIDLTD
LIEDPFSNYEISFISDFYAKEDKENLVALDFEVKRTDLMSGWNETEQFFS
GRIELEKKNGQSDKVEVNISINHTSNETKLVADKILRKLNSHFKENNHIK
QNAEILKIQFNHFSNEGRIAFLKDISESHRKNEFYFNKIIDVDFHPDENA
TFPQGMEWLEKNIEELKLKGTLGDSIFFRNKSIHPSLKIAKLVANYTMQD
IDYNAECKISYEFPEYASKKNEAAELVIDFKSFNGKGASNTKINNIKSEI
MKTLESVKIIAYERHRNKD
>Escherichia_coli|SAMEA104317988|GCA_900236065.1|OEDN01000118.1_00114 hypothetical protein
MDHIILPSGDNLKTLLSQSKITKADIKSILRQRGVFCSSDEKSNTVPLLM
KSLISPLEFNELVEKIKTKEHSSKISMRTLEWDSEDTLIDAIGGDIDLTG
LIDDPFSNYEISFISDFYAKDDKENLVALDFEVKRTDLMSGWNETEQFFS
GRIELEKKNEQPDKVEVNISINHTSNETKLVADKILRRLNTHFKENNHIK
QSAEILKIQFNHFNNEGRIAFLKDISESHRENEFYFNKIIDVDFHPDENA
TFPQGMEWLEKNIEELKLKGTLGDSIFFRNKSIHPSLKIAKLVASYTMQD
IDYNAECKISYEFPEYTSKKNEAAELVIDFKSFNGKGASNAKINRIKSEI
MKTLESVKIIAYERHRNKDQ
>Escherichia_coli|SAMN13673771|GCA_009825065.1|WUGW01000010.1_00070 hypothetical protein
MDHIILPSGDNLKTLLSQSKITKADIKSILRQRGVFCSSDEKSNTVPLLM
KSLISPLEFNELVEKIKTKEHSSKISMRTLEWDSEDTLIDAIGGDIDLTG
LIDDPFSNYEISFISDFYAKDDKENLVALDFEVKRTDLMSGWNETEQFFS
GRIELEKKNEQPDKVEVNISINHTSNETKLVADKILRRLNTHFKENNHIK
QSAEILKIQFNHFNNEGRIAFLKDISESHRENEFYFNKIIDVDFHPDENA
TFPQGMEWLEKNIEELKLKGTLGDSIFFRNKSIHPSLKIAKLVASYTMQD
IDYNAECKISYEFPEYTSKKNEAAELVIDFKSFNGKGASNAKINRIKSEI
MKILESVKIIAYERHRNKDQ
>Salmonella_enterica|SAMN09788044|GCA_006611065.1|AAFTPI010000017.1_00100 hypothetical protein
MDHIILPSGDNLKTLLSQSKITKADVKSILRQRGVFCSSDEKSNTVPLLM
KSLISPLEFNELVEKIKTKEHSSKISMRTLEWDSKDTLIDAIGGDIDLTD
LIEDPFSNYEISFISDFYAKEDKENLVALDFEVKRTDLMSGWNETEQFFS
GRIELEKKNGQSDKVEVNISINHTSNETKLVADKILRKLNSHFKENNHIK
QNAEILKIQFNHFSNEGRIAFLKDISESHRKNEFYFNKIIDVDFHPDENA
TFPQGMEWLEKNIEELKLKGTLGDSIFFRNKSIHPSLKIAKLVANYTMQD
IDYNAECKISYEFPEYASKKNEAAELVIDFKSFNGKGASNTKINNIKSEI
MKTLESVKIIAYERHRNKD
>Salmonella_enterica|SAMN12331561|GCA_007710065.1|AAIQUE010000007.1_00131 hypothetical protein
MDSMILPSGDNLKTLLSQSKISKSEVKSVLRGRGVFCSSDEKNNTVPLLI
KTLVSPSEYYFLQDRIKTKEHSTKINMRTLKWDSEESLIDSIGDDFNLSD
LIDDPFCNYEVTNVSDFYVKDNDDSIALDFTIKRIDLMNGWHEAEQYFSG
RIELEKNSEKKDDVEVNISLNHTSQETKLVADKILRRLNSHLKAQGHIKQ
DSEILKIQFNHFDNAKRIQFLENIAKSHIQNEFYFQKIIDVDFYPDETTT
FPDDLKWLERNIEELKLKGTLGESIFFRNKSLHPNLKISKLVASYTMQDI
DYDAECKISYEFPEYSTKKSEVAELVIDFKAFNGKGASVSKINEIKASIM
KTIEAKKVKAYDLYKLISD
>Salmonella_enterica|SAMN09474502|GCA_006767065.1|AAGFKU010000054.1_00034 hypothetical protein
MDHIILPSGDNLKTLLSQSKITKADVKSILRQRGVFCSSDEKSNTVPLLM
KSLISPLEFNELVEKIKTKEHSSKISMRTLEWDSKDTLIDAIGGDIDLTD
LIEDPFSNYEISFISDFYAKEDKENLVALDFEVKRTDLMSGWNETEQFFS
GRIELEKKNGQS
>Elizabethkingia_anophelis|SAMN05273152|GCA_002022065.1|CP016373.1_02450 hypothetical protein
MNTEHKDIQKILPYGEQLRGFANQKYITPAELNRILRERGIFALTSDKDF
TVPLLQTLLLSPKEFDKIREAFSTREDNRKVNSSDINWGSNAQILVPEIM
TVNVDDFIKQKLPTCSLEKPIRFVPVANNPNHLKAEISLKRNDINKSWYE
QTNFFESSIEFINDDNGKGRIIISHTAPETKELAEFVVKKQVQEYKNRRV
IAPKEELRKIFFKDFSNEERFVFFFRLTNHLKCEYFSCEDIKDISIKPED
SVLPEEIKWMEELNKILLSGKSLDEKEFIKDSKFHKHLILWSIDSSFSYT
YMGERGLFTVNFGFPDYISKKENAEFELNISTLSPAKAIDIRAKKLLKSQ
LLSEMDKQKSIVYNNFLEYKNKKN
>Thiopseudomonas_denitrificans|SAMN04214881|GCA_002866065.1|LNJZ01000009.1_00490 hypothetical protein
MDNPAKQFDYERAMLWGDRLRVLLNSDHISNGEITETLREKGIFIGSGEK
SETVPLLSACLLTPNEFTNLVEKSFVRESGKKYSSSKFKLTASDSDWKTE
IQNNFESVIEGIKLGDDREFASEPALSVDPDGNVRITYSVRVLDFSKDWI
NREITYPGEVLLKQADNDLEIEVNKSRTSQDTNKLNDAITGAIGKFYKSK
GITTDEKPESILFDDFTNNERIRFFLQLTSVNTAEFSFKEIGNFEIIRDQ
EAGALPKEERIEWMDGHVNKVQIKGSDLGKIFLLKEESYYQYYYLIKMTA
TYAFKFGASAGDCGIEFAFSGKTSRDDNYSGTVFDFSIERLPRVEEGSKI
RVRKDIIQRTQAAIDAAFKHVKSPAVTDLEGE
>Mucilaginibacter_sp._ZH6|SAMN09901398|GCA_003432065.1|QWDE01000001.1_01496 hypothetical protein
MRKNLKSVDKILPYGEAIRGFLNQSFLTETDIKVFLKNRGVFLYDYSKGN
SVPFITSTLLSPGEFDSLKESQGTREDNPKRTNEIFEWHGEQTLKDAITE
NKSQILSSLIPNNCNFRLLNNPIIHFDPDKNNEAKIIFEIERDDLNKSWY
ESRSSFKAEVYLNLNTTKKQLQLTKTYTSDETKQVLTLLSKNLKNSFSEK
GYLDNSQKSQSIIFKDFSNQNRFYFLFNLATNLHNNVLAVEHKDISDIEF
KPDPNINLPDDLKWMNDKSKVILKGKSIQKTDFLTKVDNYQLLILWSVEA
LYRFDIGGIQGTLTLQIGFPDYSRNNYEDAELTIVPNKCYIFDRSHAMKK
NEVTKRLLDEIDKIKFDIYDQFKS
>Salmonella_enterica|SAMN05853900|GCA_005897065.1|AAEAGX010000007.1_00267 hypothetical protein
MDHIILPSGDNLKTLLSQSKITKADVKSILRQRGVFCSSDEKSNTVPLLM
KSLISPLEFNELVEKIKTKEHSSKISMRTLEWDSKDTLIDAIGGDVDLTG
LIEDPFSNYEISFISDFYAKEDKENLVALDFEVKRTDLMSGWNETEQFFS
GRIELEKKNGQSNKVEVNISINHTSNETKLVADKILRRLNSHFKENNHIK
QNAEILKIQFNHFNNEGRIAFLKDISESHRKNEFYFNKIIDVDFHPDENA
TFPQGMEWLEKNIEELKLKGTLGDSIFFRNKSIHPSLKIAKLVANYTMQD
IDYDAECKISYEFPEYASKKNEAAELVIDFKSFNGKGASNTKINNIKSEI
MKTLESVKIIAYERHRNKD
>Pseudomonas_aeruginosa|SAMN10523608|GCA_003955075.1|RWWS01000148.1_00075 hypothetical protein
METAAKQFDYERAMLWGDRLRILLNSDHISRGEIVETLKEKGIFIGGAGK
SETVPLLSACLLTPSEFKRLIEKSFIRESGKKYSSDKFKLTSAEAGWKIE
LLNNFESVIDGIKLEDGREFASEPAISVDSGGDVRITYALRMLDFSADFI
EQEIVYPGEILLKQSGGSLEIEANKFRTSKDTNKFNDAVTGAIGKFYKSK
GITANEKPESILFDDFTNSERIRFFLQLTSVSSPEFSFKEIGNFEIIRDQ
EGGALPKEQRIEWMEGHVNKIQIKGKDLGRVFLLEEPAYYQYYYLVKMTA
VYAFKFGANAGECSVEFAFSGKTSRDDDYSRTAFDFSIERLPRLEEGSKN
QVRKTIIQKIQEARDAAFKHVKP
>Acinetobacter_calcoaceticus|SAMN03349710|GCA_000952075.1|JYGV01000023.1_00005 hypothetical protein
MSFEQLDTDSVIPSGNDLRILLNSDHISYGEIHKLLQEKGIYIGESDKSV
TVPLLSSTLLLPDEFSRLIEASINRELKPKNKNSSVELLNTSKDWTDPIR
NLDFSDDLLPHKGLDITQFSYPPFVEVESKKSVKITYSITSKKYNEDWIK
SELTYDAEIKITNIKGKLKLDFYSTHTSKETESINRNIIRKITTALYTEK
IIDTENLNQICFKSFNNQERVRFFKRLTAGLGKKLSNGDVDNIEITFDQS
KQNLPDDPKITWMKNTVKKLKIDGEKLHEIFLISDDMYYDYYYIQKMDIE
YPFKIGANNGSTKICFFFSAPSKKEEDFLKGELTFSFIKTSFDLSPNKDA
KIKIHEEINIILQNMIEKSYQNTLTERNARFQKHLKRYEWTIFNKKIGFL
LNHFNFINLRYTI
>Brevibacillus_laterosporus|SAMN08466361|GCA_002927075.1|PRKS01000014.1_00148 hypothetical protein
MKSIDIHALLPVGEKLKPLLNKSVVTESDMKNILRKRGVFLGEIDKKKII
PYLTMSLLSPKEFEELQELQKSKEDSMKFRNLIVQGETELKLADMLPVDL
IDVEQIDDTLSNCTFNTDVNFQVIDSNKLIVEYEISREDITKDWANAESK
FTGRIEISKDATSKEIKFVSEFTSTETEDINTEIIKKVSQELKSINELGN
DTKIFEITSDKLDNEERFKFLLSLAKDSSNGILRFKSVRNIEIGPDKSTN
LVLTGSPMILDNSVKNIIINGEKGETLQNIEYVTNTMYHKVLILRAMQVE
YRFKIGSAHGNCIIEYGFPHFFRSYKKSKEFEVTINRVWFGKNSVGESVK
SASRKILNEFNEFYQYEFNKIKSDNEADDVELSS
>Salmonella_enterica_subsp._enterica_serovar_Litchfield|SAMN07177428|GCA_009303075.1|AAMKBU010000023.1_00064 hypothetical protein
MDHIILPSGDNLKTLLSQSKITKADVKSILRQRGVFCSSDEKSNTVPLLM
KSLISPLEFNELVEKIKTKEHSSKISMRTLEWDSKDTLIDAIGGDIDLTD
LIEDPFSNYEISFISDFYAKEDKENLVALDFEVKRTDLMSGWNETEQFFS
GRIELEKKNGQSDKVEVNISINHTSNETKLVADKILRKLNSHFKENNHIK
QNAEILKIQFNHFSNEGRIAFLKDISESHRKNEFYFNKIIDVDFHPDENA
TFPQGMEWLEKNIEELKLKGTLGDSIFFRNKSIHPSLKIAKLVANYTMQD
IDYNAECKISYEFPEYASKKNEAAELVIDFKSFNGKGASNTKINNIKSEI
MKTLESVKIIAYERHRNKD
>Dickeya_dianthicola|SAMN10059731|GCA_003595075.1|QZDN01000086.1_00006 hypothetical protein
MKNKGEFIPSGDELKNLVAQLNCTASMINSILRERGVFCSSSEKINTVPN
LITSFLSPEESYELLSSIKTKEKIDKVNFRDFEIDIDADLLEQLSCVIEP
DQLIKSDYVNFEISDFNDFTSLDGRSNNSIILEFEVCRKDILDDWYMTDK
FFKGSVELKKNSDGMSTQLLMNVKLNHTSPETKEIAENIISLVENRLIDN
KVIKISPHNGKVLFDDFENENRVAFLSELAKQHIGYLFYYKKIDDVHFNP
DKESKYEDNLELTSNFLEKKIEQYRVKGDLDEIISIKWKHIHPYVKVTKV
VASYSIEYESYSGECKVSYEFSDYGRKNPVNPELCITFVNVKIKGASPTK
LYEIQNAIMREIEIRKAELLRKYKIADA
>Salmonella_enterica_subsp._enterica|SAMN09298394|GCA_007645075.1|AAINGN010000003.1_00131 hypothetical protein
MDSMILPSGDNLKTLLSQSKISKSEVKSVLRGRGVFCSSDEKNNTVPLLI
KTLVSPSEYYFLQDRIKTKEHSTKINMRTLKWDSEESLIDSIGDDFNLSD
LIDDPFCNYEVTNVSDFYVKDNDDSIALDFTIKRIDLMNGWHEAEQYFSG
RIELEKNSEKKDDVEVNISLNHTSQETKLVADKILRRLNSHLKAQGHIKQ
DSEILKIQFNHFDNAKRIQFLENIAKSHIQNEFYFQKIIDVDFYPDETTT
FPDDLKWLERNIEELKLKGTLGESIFFRNKSLHPNLKISKLVASYTMQDI
DYDAECKISYEFPEYSTKKSEVAELVIDFKAFNGKGASVSKINEIKASIM
KTIEAKKVKAYDLYKLISD
>Salmonella_enterica|SAMN08430617|GCA_011130075.1|AAPISQ010000017.1_00100 hypothetical protein
MDHIILPSGDNLKTLLSQSKITKADVKSILRQRGVFCSSDEKSNTVPLLM
KSLISPLEFNELVEKIKTKEHSSKISMRTLEWDSKDTLIDAIGGDIDLTD
LIEDPFSNYEISFISDFYAKEDKENLVALDFEVKRTDLMSGWNETEQFFS
GRIELEKKNGQSDKVEVNISINHTSNETKLVADKILRKLNSHFKENNHIK
QNAEILKIQFNHFSNEGRIAFLKDISESHRKNEFYFNKIIDVDFHPDENA
TFPQGMEWLEKNIEELKLKGTLGDSIFFRNKSIHPSLKIAKLVANYTMQD
IDYNAECKISYEFPEYASKKNEAAELVIDFKSFNGKGASNTKINNIKSEI
MKTLESVKIIAYERHRNKD
>Salmonella_enterica|SAMN07947608|GCA_007090075.1|AAHBHU010000008.1_00132 hypothetical protein
MDSMILPSGDNLKTLLSQSKISKSEVKSVLRGRGVFCSSDEKNNTVPLLI
KTLVSPSEYYFLQDRIKTKEHSTKINMRTLKWDSEESLIDSIGDDFNLSD
LIDDPFCNYEVTNVSDFYVKDNDDSIALDFTIKRIDLMNGWHEAEQYFSG
RIELEKNSEKKDDVEVNISLNHTSQETKLVADKILRRLNSHLKAQGHIKQ
DSEILKIQFNHFDNAKRIQFLENIAKSHIQNEFYFQKIIDVDFYPDETTT
FPDDLKWLERNIEELKLKGTLGESIFFRNKSLHPNLKISKLVASYTMQDI
DYDAECKISYEFPEYSTKKSEVAELVIDFKAFNGKGASVSKINEIKASIM
KTIEAKKVKAYDLYKLISD
>Salmonella_enterica|SAMN13656813|GCA_010514075.1|AANYPU010000007.1_00132 hypothetical protein
MDSMILPSGDNLKTLLSQSKISKSEVKSVLRGRGVFCSSDEKNNTVPLLI
KTLVSPSEYYFLQDRIKTKEHSTKINMRTLKWDSEESLIDSIGDDFNLSD
LIDDPFCNYEVTNVSDFYVKDNDDSIALDFTIKRIDLMNGWHEAEQYFSG
RIELEKNSEKKDDVEVNISLNHTSQETKLVADKILRRLNSHLKAQGHIKQ
DSEILKIQFNHFDNAKRIQFLENIAKSHIQNEFYFQKIIDVDFYPDETTT
FPDDLKWLERNIEELKLKGTLGESIFFRNKSLHPNLKISKLVASYTMQDI
DYDAECKISYEFPEYSTKKSEVAELVIDFKAFNGKGASVSKINEIKASIM
KTIEAKKVKAYDLYKLISD
>Salmonella_enterica|SAMN10132900|GCA_005545075.1|AADDUV010000015.1_00100 hypothetical protein
MDHIILPSGDNLKTLLSQSKITKADVKSILRQRGVFCSSDEKSNTVPLLM
KSLISPLEFNELVEKIKTKEHSSKISMRTLEWDSKDTLIDAIGGDIDLTD
LIEDPFSNYEISFISDFYAKEDKENLVALDFEVKRTDLMSGWNETEQFFS
GRIELEKKNGQSDKVEVNISINHTSNETKLVADKILRKLNSHFKENNHIK
QNAEILKIQFNHFSNEGRIAFLKDISESHRKNEFYFNKIIDVDFHPDENA
TFPQGMEWLEKNIEELKLKGTLGDSIFFRNKSIHPSLKIAKLVANYTMQD
IDYNAECKISYEFPEYASKKNEAAELVIDFKSFNGKGASNTKINNIKSEI
MKTLESVKIIAYERHRNKD
>Cronobacter_sakazakii|SAMN09273087|GCA_003207075.1|QIRZ01000004.1_00126 hypothetical protein
MDGIILPSGDNLKTLLSQSKITKADVKSILRQRGVFCSSDEKSNTVPLLM
KSLISPTEFHELLEKIKTKEHSSKISMRTLEWDSEETLIDAIGGDLDLTG
LIDDPFSNYEISFISDFYAKEDKGNLVALDFEVKRTDLMSGWNEAEQFFS
GRVELEKKDGQLDKVEVNISINHTSNETKLVADKILRKLNSHFKDNGYIK
QSAEILKIQFNHFNNEGRIAFLKEISENHRQNEFFFKKIIDVDFHPDENA
TFPQGMEWLEKNIEELKLKGTLGDSIFFRNKNIHPSLKIAKLVANYTMQD
IDYDAECKISYEFPEYASKKNEAAELVIDFKSFNGKGASNTKINNIKSEI
MKTLETIKIIAYERHCNKDY
>Salmonella_enterica|SAMN12610252|GCA_008157085.1|AAJTCT010000002.1_00281 hypothetical protein
MKQILESNYTIPLGSELRVLLNSEHISYGEIHLALKAKGIFSGSNDKSIT
VPLLSATLLTPSGYSALIEASVDRDSKPKVKVSSLDLVDSASDWVTPLKQ
LFESEFNPFANIENVEVLDSPGVIVDGKNKVRIPFSIVRKDFSKDWTQRE
LRFDGEVAIERLGGNLKLDFSSTHSSKETEIVNRRMTAQITKTLKESGVT
QNEKERRITFDSFTNIERVRFFKRLTGGHGRFIKKGSVSDMEINRDTSGP
SLPDDPQISWMKHTVKRLKIDGEKLNDIFLISDEKYYDYYHVQRMDVTFG
FASAANSGEFKASLFFSTPSRGDLAKNDAELTFEILKITHDHKVNSDAKR
ELSTEIGKQVRLLIETEFEKIVAERITDKTAV
>Salmonella_enterica_subsp._enterica_serovar_4__5__12_b_-|SAMN08469442|GCA_010472085.1|AANVXT010000004.1_00131 hypothetical protein
MDSMILPSGDNLKTLLSQSKISKSEVKSVLRGRGVFCSSDEKNNTVPLLI
KTLVSPSEYYFLQDRIKTKEHSTKINMRTLKWDSEESLIDSIGDDFNLSD
LIDDPFCNYEVTNVSDFYVKDNDDSIALDFTIKRIDLMNGWHEAEQYFSG
RIELEKNSEKKDDVEVNISLNHTSQETKLVADKILRRLNSHLKAQGHIKQ
DSEILKIQFNHFDNAKRIQFLENIAKSHIQNEFYFQKIIDVDFYPDETTT
FPDDLKWLERNIEELKLKGTLGESIFFRNKSLHPNLKISKLVASYTMQDI
DYDAECKISYEFPEYSTKKSEVAELVIDFKAFNGKGASVSKINEIKASIM
KTIEAKKVKAYDLYKLISD
>Escherichia_coli|SAMN07450617|GCA_002246085.1|NPZH01000012.1_00041 hypothetical protein
MKNDIDFIPSGDELKNLVSQQNCSSTMINNLLKERGLFCGVSEKSGTVPN
LITSLLSPDESYDLLSSIKTKEKLDKVNFRNFDLKQDVDLLGEVSGFVDV
SKITKNGYINYEISDFSDFTSLDGRSNNSVIMEFEICKTDILDDWYITEK
FFKGSVEIKKDVNGITGNSQLLMNVKLNHTSPETKEIAENVITLIEEHLE
RNNIIEHSPHRGRVLMDDFENENRVKFLNELASLHIGYLFYHQKIDDVHF
NPDHSTGYEKQSDAVTNFLEKDIDQYRVKGNLENIISIKWKHIHPYVRVT
KVVASYTISYESYSGECKVAYEFSEYGRKTPVNPELCITFINIKVKGASP
SKIHDIQSNIMREIELRKVELLTKYRKVADAESNS
>Salmonella_enterica_subsp._enterica|SAMN12590261|GCA_010908085.1|AAOZBW010000003.1_00131 hypothetical protein
MDSMILPSGDNLKTLLSQSKISKSEVKSVLRGRGVFCSSDEKNNTVPLLI
KTLVSPSEYYFLQDRIKTKEHSTKINMRTLKWDSEESLIDSIGDDFNLSD
LIDDPFCNYEVTNVSDFYVKDNDDSIALDFTIKRIDLMNGWHEAEQYFSG
RIELEKNSEKKDDVEVNISLNHTSQETKLVADKILRRLNSHLKAQGHIKQ
DSEILKIQFNHFDNAKRIQFLENIAKSHIQNEFYFQKIIDVDFYPDETTT
FPDDLKWLERNIEELKLKGTLGESIFFRNKSLHPNLKISKLVASYTMQDI
DYDAECKISYEFPEYSTKKSEVAELVIDFKAFNGKGASVSKINEIKASIM
KTIEAKKVKAYDLYKLISD
>Salmonella_enterica|SAMN10102204|GCA_004244085.1|AAAEJR010000016.1_00100 hypothetical protein
MDHIILPSGDNLKTLLSQSKITKADVKSILRQRGVFCSSDEKSNTVPLLM
KSLISPLEFNELVEKIKTKEHSSKISMRTLEWDSKDTLIDAIGGDIDLTD
LIEDPFSNYEISFISDFYAKEDKENLVALDFEVKRTDLMSGWNETEQFFS
GRIELEKKNGQSDKVEVNISINHTSNETKLVADKILRKLNSHFKENNHIK
QNAEILKIQFNHFSNEGRIAFLKDISESHRKNEFYFNKIIDVDFHPDENA
TFPQGMEWLEKNIEELKLKGTLGDSIFFRNKSIHPSLKIAKLVANYTMQD
IDYNAECKISYEFPEYASKKNEAAELVIDFKSFNGKGASNTKINNIKSEI
MKTLESVKIIAYERHRNKD
>Salmonella_enterica|SAMN13057296|GCA_009230085.1|AAMGWG010000047.1_00034 hypothetical protein
MDHIILPSGDNLKTLLSQSKITKADVKSILRQRGVFCSSDEKSNTVPLLM
KSLISPLEFNELVEKIKTKEHSSKISMRTLEWDSKDTLIDAIGGDIDLTD
LIEDPFSNYEISFISDFYAKEDKENLVALDFEVKRTDLMSGWNETEQFFS
GRIELEKKNGQSD
>Salmonella_enterica|SAMN12715966|GCA_008376085.1|AAKHFS010000044.1_00034 hypothetical protein
MDHIILPSGDNLKTLLSQSKITKADVKSILRQRGVFCSSDEKSNTVPLLM
KSLISPLEFNELVEKIKTKEHSSKISMRTLEWDSKDTLIDAIGGDIDLTD
LIEDPFSNYEISFISDFYAKEDKENLVALDFEVKRTDLMSGWNETEQFFS
GRIELEKKNGQSDKVEVNISINHTSNETKLVADKILRKLNSHFKENNHIK
QNAEILKIQFNHFSN
>Pseudomonas_aeruginosa|SAMN03105718|GCA_000793085.1|JTNZ01000020.1_00255 hypothetical protein
METAAKQFDYERAMLWGDRLRILLNSDHISRGEIVETLKEKGIFIGGAGK
SETVPLLSACLLTPSEFKRLIEKSFIRESGKKYSSDKFKLTSAEAGWKIE
LLNNFESVIDGIKLEDGREFASEPAISVDSGGDVRITYALRMLDFSADFI
EQEIVYPGEILLKQSGGSLEIEANKFRTSKDTNKFNDAVTGAIGKFYKSK
GITANEKPESILFDDFTNSERIRFFLQLTSVSSPEFSFKEIGNFEIIRDQ
EGGALPKEQRIEWMEGHVNKIQIKGKDLGRVFLLEEPAYYQYYYLVKMTA
VYAFKFGANAGECSVEFAFSGKTSRDDDYSRTAFDFSIERLPRLEEGSKN
QVRKTIIQKIQEARDAAFKHVKP
>Pseudomonas_viridiflava|SAMEA104473100|GCA_900601085.1|UWBT01000001.1_00321 hypothetical protein
MSNQNIDSILPQGEALRTYLAQPYIGAGDIKTVLKSRGVFIGSSEKEHSI
PALTLSLIRPSEFSKLQLAYTTKEDNPKITTQTIKWQGEDALLDAIPTVM
DVNKLLDLDFVNFKVLGTPEFYPVNKDLDTIRMDYLLERIDRSKSWADSH
KHFKGSIEIKKNKAQDELILISTHTAPETRTTNKAMSKHLISHFKSIKQI
SESEQATSIRFCDFTNQNRFSYLLGLTQHSRLTALSFVEVVDIGISPDPD
ILLPVALDWMKEKIRNLDLKGFSLEHSDFLSDVSYRPSLFLHRVDAKFRF
STSGLDGDCVISLGFPEFSAGQKKDSEIELRIKQISFDNTGRSIDKNDAK
ETILKELESEKIETFKTLSIPASGAVAP
>Dickeya_sp._CSL_RW240|SAMN02470084|GCA_000406085.2|CM001973.2_03673 hypothetical protein
MSKNNFLPTRDFLRQLIGQHYVKPGELKNILRARGVFSSSEDKKLLGSIL
IKTGLSAEEYSELKETYKTREENPKILTRRIKWSSDSSLTDALDINIDFE
SLLDDKFGTVKLSSSPFFVTPDTKQPNIVRLDFEIERQDITKNWGENITY
HKGYIELDKNTTTLDVQLNFCHSSKEVKDFGNRIISYVTKELKKQNHILD
EEEMLSIKFGDFDNMGRVKFLNDLSFNWRVNELYFKDTKDLQFSPDGVDD
KAPDNLKWMKDTIEDLKLKGKGIHSTFFVSNKNYHKYIKLYKIACDYTFS
CSDYIGTCRINYEFNDIESMHSELNVEIINLNLSENKSGIGRELIKISLL
KLLDQKKIQLHEKYKLKG
>Salmonella_enterica|SAMN13676453|GCA_010477085.1|AANWFH010000008.1_00132 hypothetical protein
MDSMILPSGDNLKTLLSQSKISKSEVKSVLRGRGVFCSSDEKNNTVPLLI
KTLVSPSEYYFLQDRIKTKEHSTKINMRTLKWDSEESLIDSIGDDFNLSD
LIDDPFCNYEVTNVSDFYVKDNDDSIALDFTIKRIDLMNGWHEAEQYFSG
RIELEKNSEKKDDVEVNISLNHTSQETKLVADKILRRLNSHLKAQGHIKQ
DSEILKIQFNHFDNAKRIQFLENIAKSHIQNEFYFQKIIDVDFYPDETTT
FPDDLKWLERNIEELKLKGTLGESIFFRNKSLHPNLKISKLVASYTMQDI
DYDAECKISYEFPEYSTKKSEVAELVIDFKAFNGKGASVSKINEIKASIM
KTIEAKKVKAYDLYKLISD
>Bacillus_cereus|SAMN07597401|GCA_002558085.1|NTVR01000008.1_00035 hypothetical protein
MLDNKEPIDVDAILPYGEKLRPLILSSCLSKTDLKRTLAQRGIFISNSQP
ECTVPSLLTTLLSPREFENLKERQKSKEDNVKRHTQSILLNEDIELSEAI
DEIDFDIHELFNEDYSSYEIIGVPSFTVENKNLNEISLTYQIERNDLTKN
WIEHASIHEGNIIFQRQEDNNVKIIMEYTSAETKEVNEKVKQFLVREFKN
QGFIGRDVFIEKITASKFQNEKRNEFLMSLLRDKECNTLVFKEVTNVEIG
PDASKTVLPQKIEWMKDYVNNLILKGKALHNMEFFKEEIYRNALIIEEIE
AVYKFEYRNIKGECKITFGFPKLLKNKGESIEFQFHIQVNTGGLNIPVSK
REIEKVIFNAFDIMKEEIKLNYIS
>Salmonella_enterica|SAMN09381876|GCA_006582085.1|AAFRLA010000016.1_00100 hypothetical protein
MDHIILPSGDNLKTLLSQSKITKADVKSILRQRGVFCSSDEKSNTVPLLM
KSLISPLEFNELVEKIKTKEHSSKISMRTLEWDSKDTLIDAIGGDIDLTD
LIEDPFSNYEISFISDFYAKEDKENLVALDFEVKRTDLMSGWNETEQFFS
GRIELEKKNGQSDKVEVNISINHTSNETKLVADKILRKLNSHFKENNHIK
QNAEILKIQFNHFSNEGRIAFLKDISESHRKNEFYFNKIIDVDFHPDENA
TFPQGMEWLEKNIEELKLKGTLGDSIFFRNKSIHPSLKIAKLVANYTMQD
IDYNAECKISYEFPEYASKKNEAAELVIDFKSFNGKGASNTKINNIKSEI
MKTLESVKIIAYERHRNKD
>Salmonella_enterica|SAMN09692516|GCA_006720085.1|AAGBUH010000014.1_00072 hypothetical protein
MKQILESNYTIPLGSELRVLLNSEHISYGEIHLALKAKGIFSGSNDKSIT
VPLLSATLLTPSGYSALIEASVDRDSKPKVKVSSLDLVDSASDWVTPLKQ
LFESEFNPFANIENVEVLDSPGVIVDGKNKVRIPFSIVRKDFSKDWTQRE
LRFDGEVAIERLGGNLKLDFSSTHSSKETEIVNRRMTAQITKTLKESGVT
QNEKERRITFDSFTNIERVRFFKRLTGGHGRFIKKGSVSDMEINRDTSGP
SLPDDPQISWMKHTVKRLKIDGEKLNDIFLISDEKYYDYYHVQRMDVTFG
FASAANSGEFKASLFFSTPSRGDLAKNDAELTFEILKITHDHKVNSDAKR
ELSTEIGKQVRLLIETEFEKIVAERITDKTAV
>Salmonella_enterica|SAMN10132919|GCA_005769085.1|AADUDS010000015.1_00100 hypothetical protein
MDHIILPSGDNLKTLLSQSKITKADVKSILRQRGVFCSSDEKSNTVPLLM
KSLISPLEFNELVEKIKTKEHSSKISMRTLEWDSKDTLIDAIGGDIDLTD
LIEDPFSNYEISFISDFYAKEDKENLVALDFEVKRTDLMSGWNETEQFFS
GRIELEKKNGQSDKVEVNISINHTSNETKLVADKILRKLNSHFKENNHIK
QNAEILKIQFNHFSNEGRIAFLKDISESHRKNEFYFNKIIDVDFHPDENA
TFPQGMEWLEKNIEELKLKGTLGDSIFFRNKSIHPSLKIAKLVANYTMQD
IDYNAECKISYEFPEYASKKNEAAELVIDFKSFNGKGASNTKINNIKSEI
MKTLESVKIIAYERHRNKD
>Salmonella_enterica|SAMN13704139|GCA_010011085.1|AANCHZ010000002.1_00139 hypothetical protein
MDHIILPSGDNLKTLLSQSKITKADVKSILRQRGVFCSSDEKSNTVPLLM
KSLISPLEFNELVEKIKTKEHSSKISMRTLEWDSKDTLIDAIGGDIDLTD
LIEDPFSNYEISFISDFYAKEDKENLVALDFEVKRTDLMSGWNETEQFFS
GRIELEKKNGQSDKVEVNISINHTSNETKLVADKILRKLNSHFKENNHIK
QNAEILKIQFNHFSNEGRIAFLKDISESHRKNEFYFNKIIDVDFHPDENA
TFPQGMEWLEKNIEELKLKGTLGDSIFFRNKSIHPSLKIAKLVANYTMQD
IDYNAECKISYEFPEYASKKNEAAELVIDFKSFNGKGASNTKINNIKSEI
MKTLESVKIIAYERHRNKD
>Aeromonas_caviae|SAMEA5852032|GCA_902388085.1|CABMOA010000014.1_00003 hypothetical protein
MVNKKYLLPYGDALRDFLNNQGITKSDLRSILRRRGVFTAIDEKSEQVPI
LVRTGITPPELSILLDRLRVKEDNPKIHTQTVKCTDNNLTLKAMIPSNFN
IESVVNKPFSNYRLLGIPSFKSVGGDNNHLELEFTIERFDYTKSWDKNTS
QFSGKVKLKKVGSSVDMNITLSHTSPETKEVANGITSKLIKEMKSSGAIS
EREQIKKIQFSDFTNENRVLFLKMVSQEQITNELYFKDTKDIGFSPDDTQ
TLPKDIAWMEKTISNLVLQGVGLHSTFFVKNKSYHKYIKMHRLEAAYTFD
HSSFNGTCNIIFEFPEYITKGDVSSELSIKISGLRFGDKNDISMGKVKEI
LLSQLDVAKLKYYEELAGEK
>Salmonella_enterica|SAMN09260964|GCA_006817085.1|AAGIMC010000012.1_00131 hypothetical protein
MDSMILPSGDNLKTLLSQSKISKSEVKSVLRGRGVFCSSDEKNNTVPLLI
KTLVSPSEYYFLQDRIKTKEHSTKINMRTLKWDSEESLIDSIGDDFNLSD
LIDDPFCNYEVTNVSDFYVKDNDDSIALDFTIKRIDLMNGWHEAEQYFSG
RIELEKNSEKKDDVEVNISLNHTSQETKLVADKILRRLNSHLKAQGHIKQ
DSEILKIQFNHFDNAKRIQFLENIAKSHIQNEFYFQKIIDVDFYPDETTT
FPDDLKWLERNIEELKLKGTLGESIFFRNKSLHPNLKISKLVASYTMQDI
DYDAECKISYEFPEYSTKKSEVAELVIDFKAFNGKGASVSKINEIKARIM
KTIEAKKVKAYDLYKLISD
>Salmonella_enterica_subsp._enterica_serovar_Gaminara|SAMN11124206|GCA_007530085.1|AAIFHR010000027.1_00001 hypothetical protein
MDSMILPSGDNLKTLLSQSKISKSEVKSVLRGRGVFCSSDEKNNTVPLLI
KTLVSPSEYYFLQDRIKTKEHSTKINMRTLKWDSEESLIDSIGDDFNLSD
LIDDPFCNYEVTNVSDFYVKDNDDSIALDFTIKRIDLMNGWHEAEQYFSG
RIELEKNSEKKDDVEVNISLNHTSQETKLVADKILRRLNSHLKAQGHIKQ
DSEILKIQFNHFDNAKRIQFLENIAKSHIQNEFYFQKIIDVDFYPDETTT
FPDDLKWLERNIEELKLKGTLGESIFFRNKSLHPNLKISKLVASYTMQDI
DYDAECKISYEFPEYSTKKSEVAELVIDFKAFNGKGASVSKINEIKASIM
KTIEAKKVKAYDLYKLISD
>Neisseria_sp._HMSC068C12|SAMN04480384|GCA_001814095.1|KV814812.1_00369 hypothetical protein
MENKLDLKGLIPSGNELRVLLNSKHISEGEINNTLKNKGVFCGNGDKIFS
VPLLVATLLTSNEYSNIIDKSIARNLKPKSKISKLELSNEDANWKEPLKN
LFSSDFDIFQDIPNIEINTKPKLTFIGANKAKIQYEIKRKDFSKDFLNRE
LDFSGEIIIEKQNDGISLESIYTHTSSETELINRRLGIAIAKELRQSGVT
NSDVEERITFDSFKDIERVKFFKRLTGGLGEYLKLDNVNEIVISREGSKT
LLPNDPKVSWMNNTVTLMKIDGNRLHDIFLMSDEIYYKYYYIHNMLVTYK
YSGASNSGTLKICFFFSSSSRKKLSFDKDAELTFVIAGSNYENQPTASSR
KNIENDISEKIRTMIKTEYQKILSERT
>Klebsiella_quasipneumoniae|SAMN06629658|GCA_002855095.1|NCOH01000040.1_00021 hypothetical protein
MRNKIDFIPSGDELKNLVGQMNCTATIINNILRERGVFCSSSEKTITVPN
LITSFLSPEESYELLQSIKTKEKLDKVNFRNFEIDNDAELLEELSGCIDV
DDLINNEYTNIEISDFNDFTSLDGKSNNSIIMEFELCRKDILDDWYITEK
FFRGSVEIKKDYDGERAQLLMNVKLNHTSPETKEISERIVSLVESKLLKD
QIIKDSPHGGKVLFDDFENEYRVSFLSELAKQHIGYEFYYKKIDDVHFNP
DKDADYSTQPQLVTNFLEKDIEQYRVKGDLEKIISIKWKHIHPYVKVTKV
LASYTIAHGKYEGDCKVSYEFSDYGRKNSLNPELCITVVNIKMKGASQER
LNEIQDLIMRQIETRKAELLRKYKKS
>Cronobacter_sakazakii|SAMN02840769|GCA_001309095.1|JOLK01000005.1_00016 hypothetical protein
MDGIILPSGDNLKTLLSQSKITKADVKSILRQRGVFCSSDEKSNTVPLLM
KSLISPTEFHELLEKIKTKEHSSKISMRTLEWDSEETLIDAIGGDLDLTG
LIDDPFSNYEISFISDFYAKEDKGNLVALDFEVKRTDLMSGWNEAEQFFS
GRVELEKKDGQLDKVEVNISINHTSNETKLVADKILRKLNSHFKDNGYIK
QSAEILKIQFNHFNNEGRIAFLKEISENHRQNEFFFKKIIDVDFHPDENA
TFPQGMEWLEKNIEELKLKGTLGDSIFFRNKNIHPSLKIAKLVANYTMQD
IDYDAECKISYEFPEYASKKNEAAELVIDFKSFNGKGASNTKINNIKSEI
MKTLETIKIIAYERHCNKDY
>Salmonella_enterica_subsp._enterica|SAMN09637908|GCA_007777095.1|AAIVNY010000002.1_00131 hypothetical protein
MDSMILPSGDNLKTLLSQSKISKSEVKSVLRGRGVFCSSDEKNNTVPLLI
KTLVSPSEYYFLQDRIKTKEHSTKINMRTLKWDSEESLIDSIGDDFNLSD
LIDDPFCNYEVTNVSDFYVKDNDDSIALDFTIKRIDLMNGWHEAEQYFSG
RIELEKNSEKKDDVEVNISLNHTSQETKLVADKILRRLNSHLKAQGHIKQ
DSEILKIQFNHFDNAKRIQFLENIAKSHIQNEFYFQKIIDVDFYPDETTT
FPDDLKWLERNIEELKLKGTLGESIFFRNKSLHPNLKISKLVASYTMQDI
DYDAECKISYEFPEYSTKKSEVAELVIDFKAFNGKGASVSKINEIKASIM
KTIEAKKVKAYDLYKLISD
>Salmonella_enterica_subsp._enterica|SAMN02843958|GCA_007613095.1|AAILDR010000027.1_00002 hypothetical protein
MDSMILPSGDNLKTLLSQSKISKSEVKSVLRGRGVFCSSDEKNNTVPLLI
KTLVSPSEYYFLQDRIKTKEHSTKINMRTLKWDSEESLIDSIGDDFNLSD
LIDDPFCNYEVTNVSDFYVKDNDDSIALDFTIKRIDLMNGWHEAEQYFSG
RIELEKNSEKKDDVEVNISLNHTSQETKLVADKILRRLNSHLKAQGHIKQ
DSEILKIQFNHFDNAKRIQFLENIAKSHIQNEFYFQKIIDVDFYPDETTT
FPDDLKWLERNIEELKLKGTLGESIFFRNKSLHPNLKISKLVASYTMQDI
DYDAECKISYEFPEYSTKKSEVAELVIDFKAFNGKGASVSKINEIKASIM
KTIEAKKVKAYDLYKLISD
>Salmonella_enterica_subsp._enterica_serovar_Litchfield|SAMN08026403|GCA_009531095.1|AAMWHT010000018.1_00081 hypothetical protein
MDHIILPSGDNLKTLLSQSKITKADVKSILRQRGVFCSSDEKSNTVPLLM
KSLISPLEFNELVEKIKTKEHSSKISMRTLEWDSKDTLIDAIGGDIDLTD
LIEDPFSNYEISFISDFYAKEDKENLVALDFEVKRTDLMSGWNETEQFFS
GRIELEKKNGQSDKVEVNISINHTSNETKLVADKILRKLNSHFKENNHIK
QNAEILKIQFNHFSNEGRIAFLKDISESHRKNEFYFNKIIDVDFHPDENA
TFPQGMEWLEKNIEELKLKGTLGDSIFFRNKSIHPSLKIAKLVANYTMQD
IDYNAECKISYEFPEYASKKNEAAELVIDFKSFNGKGASNTKINNIKSEI
MKTLESVKIIAYERHRNKD
>Pseudomonas_aeruginosa|SAMN10478543|GCA_003974095.1|RXAN01000013.1_00027 hypothetical protein
MDEPAKQFDYERAMLWGDRLRVLLNSDHISNGEITETLKEKGIFIGSSEK
SDTVPLLSACLLTPNEFTNLVEKSFVRESGKKYSSSKFKLASSDADWKSE
IQNNFDSVIEGIKLGDDRVFASEPALSIDSDENVRITYSVRVLDFSKDWI
NQEITYPGEVLLKQSGNGLEIEVNKSRTSQDTNKLNDAITGAIGKFCKSK
GITTDEKPESILFDSFTNNERIRFFLQLTSINTSELSFKEIGNFEIIRDQ
EAGALPKEERIEWMEGHVNKIQIKGSDLGKVFLLKEESYYQYYYLIKMTA
TYAFKFGANAGDCGIEFAFSGKVSRDDNYSGTVFDFSIERLPRLEEGSKN
RVRKDIIQRIQAAIDAAFKHVKP
>Alistipes_sp._dk3620|SAMN13118449|GCA_009601095.1|WITL01000001.1_00744 hypothetical protein
MEKLDINKQVPYGASLQEVLDHPSLNESKIKYFLRFKGVFIENSKPNDTY
PILLSTLISPNEFEYIKEHIRTKEANQKIQSRTIEWHDRRDLIEIVPDSI
DLKKMVEESGARYKVIKQTNFATVDGDRNKVKMTFKCETNNYNSGWYRTK
NEYDGEILVEKTGEGDEAYLRMIYTSPETMNIADIGVKYLAKEFKDKKYT
KPDKDIERILYGNFTNEERVSFFMSLTGANDVFTFQRFTNVDIAPDKTKD
LPAEVHKLMTGNVNSLNIDGENLHENFLLRERENHQFVELADIEARYDFS
YHVAEGSCIVRFGFSKYLKKRLHNIEFSIDISSISLKDEYQHLNKEKIRS
YLLQEFEKFKTEKYNQIKKQRE
>Vibrio_harveyi|SAMN03280972|GCA_000834095.1|JXIM01000003.1_00054 hypothetical protein
MSDSDTFIPSGDELKNLVSQSRCTAGTINSLLRDRGVFCGSSDKANTVPN
LVTSFLSPAEAYDLLGSIKTKERLDKVNFRNFELQSDTALLNFVSGLIEP
EDLLQNDYLNYQISDFNDFTSLDGSSENSVILDFEVCRTDLLDDWYETKK
FFKGSVELKKDTVEGSSELLMNVKLNHSSPETKEIADKVVFIVEQAMIKN
GFIKASPEGGKVSLDDFENEDRVNFLHDLASQHIGYEFFYKQIDDVHFNP
DQEADIDSLPDLANFLEKDVEQYRLKGKLEKIISIKWKHIHPYVKVTKVV
GSYTIDYKSYSGECKVSYEFSDYGRKKPVNPELCINFINLKVKGASASVL
CEIQDAIMRQIEERKTELLRKYKKSTLLE
>Salmonella_enterica|SAMN10751876|GCA_005576095.1|AADGAP010000017.1_00100 hypothetical protein
MDHIILPSGDNLKTLLSQSKITKADVKSILRQRGVFCSSDEKSNTVPLLM
KSLISPLEFNELVEKIKTKEHSSKISMRTLEWDSKDTLIDAIGGDIDLTD
LIEDPFSNYEISFISDFYAKEDKENLVALDFEVKRTDLMSGWNETEQFFS
GRIELEKKNGQSDKVEVNISINHTSNETKLVADKILRKLNSHFKENNHIK
QNAEILKIQFNHFSNEGRIAFLKDISESHRKNEFYFNKIIDVDFHPDENA
TFPQGMEWLEKNIEELKLKGTLGDSIFFRNKSIHPSLKIAKLVANYTMQD
IDYNAECKISYEFPEYASKKNEAAELVIDFKSFNGKGASNTKINNIKSEI
MKTLESVKIIAYERHRNKD
>Salmonella_enterica|SAMN11149801|GCA_005745095.1|AADRXE010000031.1_00034 hypothetical protein
MDHIILPSGDNLKTLLSQSKITKADVKSILRQRGVFCSSDEKSNTVPLLM
KSLISPLEFNELVEKIKTKEHSSKISMRTLEWDSKDTLIDAIGGDIDLTD
LIEDPFSNYEISFISDFYAKEDKENLVALDFEVKRTDLMSGWNETEQFFS
GRIELEKKNGQSDKVEVNISINHTSNETKLVADKILRKLNSHFKENNHIK
QNAEILKIQFNHFSNEGRIAFLKDISESHRKNEFYFNKIIDVDFHPDENA
TFPQGMEWLEKNIEELKLKGTLGDSIFFRNKSIHPSLKIAKLVANYTMQD
IDYNAECKISYEFPEYASKKNEAAELVI
>Salmonella_enterica|SAMN08773195|GCA_011139095.1|AAPJJG010000007.1_00131 hypothetical protein
MDSMILPSGDNLKTLLSQSKISKSEVKSVLRGRGVFCSSDEKNNTVPLLI
KTLVSPSEYYFLQDRIKTKEHSTKINMRTLKWDSEESLIDSIGDDFNLSD
LIDDPFCNYEVTNVSDFYVKDNDDSIALDFTIKRIDLMNGWHEAEQYFSG
RIELEKNSEKKDDVEVNISLNHTSQETKLVADKILRRLNSHLKAQGHIKQ
DSEILKIQFNHFDNAKRIQFLENIAKSHIQNEFYFQKIIDVDFYPDETTT
FPDDLKWLERNIEELKLKGTLGESIFFRNKSLHPNLKISKLVASYTMQDI
DYDAECKISYEFPEYSTKKSEVAELVIDFKAFNGKGASVSKINEIKARIM
KTIEAKKVKAYDLYKLISD
>Salmonella_enterica|SAMN06848358|GCA_006052095.1|AAELJU010000015.1_00100 hypothetical protein
MDHIILPSGDNLKTLLSQSKITKADVKSILRQRGVFCSSDEKSNTVPLLM
KSLISPLEFNELVEKIKTKEHSSKISMRTLEWDSKDTLIDAIGGDIDLTD
LIEDPFSNYEISFISDFYAKEDKENLVALDFEVKRTDLMSGWNETEQFFS
GRIELEKKNGQSDKVEVNISINHTSNETKLVADKILRKLNSHFKENNHIK
QNAEILKIQFNHFSNEGRIAFLKDISESHRKNEFYFNKIIDVDFHPDENA
TFPQGMEWLEKNIEELKLKGTLGDSIFFRNKSIHPSLKIAKLVANYTMQD
IDYNAECKISYEFPEYASKKNEAAELVIDFKSFNGKGASNTKINNIKSEI
MKTLESVKIIAYERHRNKD
>Salmonella_enterica|SAMN12262278|GCA_007464095.1|AAIAKU010000020.1_00001 hypothetical protein
MDSMILPSGDNLKTLLSQSKISKSEVKSVLRGRGVFCSSDEKNNTVPLLI
KTLVSPSEYYFLQDRIKTKEHSTKINMRTLKWDSEESLIDSIGDDFNLSD
LIDDPFCNYEVTNVSDFYVKDNDDSIALDFTIKRIDLMNGWHEAEQYFSG
RIELEKNSEKKDDVEVNISLNHTSQETKLVADKILRRLN
>Salmonella_enterica|SAMN07419640|GCA_006127095.1|AAEQVP010000016.1_00100 hypothetical protein
MDHIILPSGDNLKTLLSQSKITKADVKSILRQRGVFCSSDEKSNTVPLLM
KSLISPLEFNELVEKIKTKEHSSKISMRTLEWDSKDTLIDAIGGDIDLTD
LIEDPFSNYEISFISDFYAKEDKENLVALDFEVKRTDLMSGWNETEQFFS
GRIELEKKNGQSDKVEVNISINHTSNETKLVADKILRKLNSHFKENNHIK
QNAEILKIQFNHFSNEGRIAFLKDISESHRKNEFYFNKIIDVDFHPDENA
TFPQGMEWLEKNIEELKLKGTLGDSIFFRNKSIHPSLKIAKLVANYTMQD
IDYNAECKISYEFPEYASKKNEAAELVIDFKSFNGKGASNTKINNIKSEI
MKTLESVKIIAYERHRNKD
>Bacillus_sp._AFS026049|SAMN07597584|GCA_002557105.1|NUBA01000003.1_00069 hypothetical protein
MEESKSNQKLNVDTILPFGDNLRPLIASSSALSDSDLKSFLAQKGIFTSS
TNKEQTVPLITMSLLSPLEFEELREKQKDKEATIKRRNRELKWTTDETLF
SALKGFNIPLTELIPKRSSNYKVINLGKLRPVEGNHNHLQVGYEIERTDR
TKDWATQHSNHQGVLELKLSDDKEILKVAMEHTADETHEVNEKSVKFIKD
YLAARNYVSPDKPKKITFGDFDNASRVKFLLNLLNDNLDISETFTFKQIT
NVEISIDTTETLPEQIKWMEDKVSNMKFTGKLLHETELLKNPKFHSSLIF
SGVRASYDFKSIASEGQCTFEFGFSSRGHIPTENAEFTYKLTNFNFNSEN
KTRRKVQGYLYSMFDSFKSKAYEFIIKS
>Escherichia_coli|SAMD00077652|GCA_005396105.1|BGGW01000028.1_00212 hypothetical protein
MDSMILPSGDNLKTLLSQSKISKSEVKSVLRGRGVFCSSDEKNNTVPLLI
KTLVSPSEYYFLQDRIKTKEHSTKINMRTLKWDSEESLIDSIGDDFNLSD
LIDDPFCNYEVTNVSDFYVKDNDDSIALDFTIKRIDLMNGWHEAEQYFSG
RIELEKNSEKKDDVEVNISLNHTSQETKLVADKILRRLNSHLKAQGHIKQ
DSEILKIQFNHFDNAKRIQFLENIAKSHIQNEFYFQKIIDVDFYPDETTT
FPDDLKWLERNIEELKLKGTLGESIFFRNKSLHPNLKISKLVASYTMQDI
DYDAECKISYEFPEYSTKKSEVAELVIDFKAFNGKGASVSKINEIKASIM
KTIEAKKVKAYDLYKLISD
>Flavicella_sp._ALS_84|SAMN11869186|GCA_006381105.1|VDET01000008.1_00075 hypothetical protein
MNSEHKDIKKIIPFGEYLRGFVNQKYITSAELNRILKERGIFALNSDKEF
TVPLLQTLLLSPSEFDKIREAFSTREDNPKVNSSDINWVQNSKIFVPDMM
SVEVENFLKINLPTCSLEQPIRFSPVESNINHLRAQFSIKRNDINKSWYE
QTNLFEAKIEIIKDETGTGRIIISHTAPETKELAEFVVKQQIKKYKEKNI
VAQKEEPRKIFFNDFTNEERFIFFFRLTSSLDSDYFDFQDIKEFSIKPED
TVLPDKIKWMEKLNKILLSGKSLDKKEFIKDSSYHKHLIIWSIDSVYSYD
FKGQTGTFTIDFGFPDYTKKGGKSEFELNISSFKPNNSLDTRAKIKLKHK
LLSEMDKQKSTVYNNFLDYKLKNS
>Salmonella_enterica|SAMN07815208|GCA_006304105.1|AAFCLO010000001.1_00009 hypothetical protein
MDHIILPSGDNLKTLLSQSKITKADVKSILRQRGVFCSSDEKSNTVPLLM
KSLISPLEFNELVEKIKTKEHSSKISMRTLEWDSKDTLIDAIGGDIDLTD
LIEDPFSNYEISFISDFYAKEDKENLVALDFEVKRTDLMSGWNETEQFFS
GRIELEKKNGQSDKVEVNISINHTSNETKLVADKILRKLNSHFKENNHIK
QNAEILKIQFNHFSNEGRIAFLKDISESHRKNEFYFNKIIDVDFHPDENA
TFPQGMEWLEKNIEELKLKGTLGDSIFFRNKSIHPSLKIAKLVANYTMQD
IDYNAECKISYEFPEYASKKNEAAELVIDFKSFNGKGASNTKINNIKSEI
MKTLESVKIIAYERHRNKD
>Salmonella_enterica|SAMN08816055|GCA_006320105.1|AAFDQP010000007.1_00131 hypothetical protein
MDSMILPSGDNLKTLLSQSKISKSEVKSVLRGRGVFCSSDEKNNTVPLLI
KTLVSPSEYYFLQDRIKTKEHSTKINMRTLKWDSEESLIDSIGDDFNLSD
LIDDPFCNYEVTNVSDFYVKDNDDSIALDFTIKRIDLMNGWHEAEQYFSG
RIELEKNSEKKDDVEVNISLNHTSQETKLVADKILRRLNSHLKAQGHIKQ
DSEILKIQFNHFDNAKRIQFLENIAKSHIQNEFYFQKIIDVDFYPDETTT
FPDDLKWLERNIEELKLKGTLGESIFFRNKSLHPNLKISKLVASYTMQDI
DYDAECKISYEFPEYSTKKSEVAELVIDFKAFNGKGASVSKINEIKASIM
KTIEAKKVKAYDLYKLISD
>Chromobacterium_violaceum|SAMN03349749|GCA_000952105.1|JYGI01000032.1_00058 hypothetical protein
MQSETLKKIDASLCLPHGEQLRILLNGDHITYGEIASLARKKGFFSYNSD
RSKTIPILATSLLRPFELVELLEKSTSREQTKKASTEVISLTSKDANWQR
ALKDLEQTLKNIFRDNEIPGTKIIQAPEIQFNGKNNASIKYKINRLDYSK
DLLGRDLDFEAEITLRQENGELQLEVIGFHTSKETLKFNDKILSAITKNF
KSENISQHSEPKKIKFSDFENKNRITFLLRLAKGFQKNQAPGSIIDCNIS
RNESNAIPENEVEIKWLDNAVKNMAIDGESLNNIIEPISEKYFDYFYITT
VTVKHEFTIGANSGTCTGVYSFQKSRSQEGIDKSRFIYQINNLQIEERNN
LTAKKEANKEILNLMQKKVEKEYKELSKEAVEKT
>Salmonella_enterica|SAMN09785202|GCA_006782105.1|AAGGMA010000005.1_00010 hypothetical protein
MDHIILPSGDNLKTLLSQSKITKADVKSILRQRGVFCSSDEKSNTVPLLM
KSLISPLEFNELVEKIKTKEHSSKISMRTLEWDSKDTLIDAIGGDIDLTD
LIEDPFSNYEISFISDFYAKEDKENLVALDFEVKRTDLMSGWNETEQFFS
GRIELEKKNGQSDKVEVNISINHTSNETKLVADKILRKLNSHFKENNHIK
QNAEILKIQFNHFSNEGRIAFLKDISESHRKNEFYFNKIIDVDFHPDENA
TFPQGMEWLEKNIEELKLKGTLGDSIFFRNKSIHPSLKIAKLVANYTMQD
IDYNAECKISYEFPEYASKKNEAAELVIDFKSFNGKGASNTKINNIKSEI
MKTLESVKIIAYERHRNKD
>Salmonella_enterica|SAMN07595157|GCA_006699105.1|AAFZZY010000015.1_00100 hypothetical protein
MDHIILPSGDNLKTLLSQSKITKADVKSILRQRGVFCSSDEKSNTVPLLM
KSLISPLEFNELVEKIKTKEHSSKISMRTLEWDSKDTLIDAIGGDIDLTD
LIEDPFSNYEISFISDFYAKEDKENLVALDFEVKRTDLMSGWNETEQFFS
GRIELEKKNGQSDKVEVNISINHTSNETKLVADKILRKLNSHFKENNHIK
QNAEILKIQFNHFSNEGRIAFLKDISESHRKNEFYFNKIIDVDFHPDENA
TFPQGMEWLEKNIEELKLKGTLGDSIFFRNKSIHPSLKIAKLVANYTMQD
IDYNAECKISYEFPEYASKKNEAAELVIDFKSFNGKGASNTKINNIKSEI
MKTLESVKIIAYERHRNKD
>Salmonella_enterica_subsp._enterica|SAMN03476783|GCA_010369105.1|AANPDT010000003.1_00131 hypothetical protein
MDSMILPSGDNLKTLLSQSKISKSEVKSVLRGRGVFCSSDEKNNTVPLLI
KTLVSPSEYYFLQDRIKTKEHSTKINMRTLKWDSEESLIDSIGDDFNLSD
LIDDPFCNYEVTNVSDFYVKDNDDSIALDFTIKRIDLMNGWHEAEQYFSG
RIELEKNSEKKDDVEVNISLNHTSQETKLVADKILRRLNSHLKAQGHIKQ
DSEILKIQFNHFDNAKRIQFLENIAKSHIQNEFYFQKIIDVDFYPDETTT
FPDDLKWLERNIEELKLKGTLGESIFFRNKSLHPNLKISKLVASYTMQDI
DYDAECKISYEFPEYSTKKSEVAELVIDFKAFNGKGASVSKINEIKASIM
KTIEAKKVKAYDLYKLISD
>Salmonella_enterica|SAMEA4017712|GCA_900456105.1|UGWF01000001.1_00009 hypothetical protein
MNNKDNFLPTRDFLRQLIGQNYVKPSELKNILRARGVFCSSDDKKLLGGI
IIKTGISAEEYLLLKETYKSKEDNPKISTRQIQWQSDISLFNALEHDFDF
QSLIDDDFGNVRLVRSPFFVMTDPANPNSVRLDVMIERRDITKNWGDDIS
YHKGYVEFNKEDNTSHVQMTLCYSSKEIKNFVNNLTKKVIKKFKEDGYVG
AKEDVLLIRFHDFDNTGRVNFFYELSNNWRNDNLYFSDTKDLQFSPDKID
DKTPENLKWMKDTIDDLKIKGKGIHSTFFFSNKLCHKYLKLYKISCDYNF
YHNDIEGTCRVNYEFPDIESRNSELSVDIGNFNLSKNDSNLNKDVIKTRL
LRILDEKKVELYKKYKIRTTSENLVVS
>Salmonella_enterica|SAMN10320104|GCA_003743105.1|RLNH01000015.1_00100 hypothetical protein
MDHIILPSGDNLKTLLSQSKITKADVKSILRQRGVFCSSDEKSNTVPLLM
KSLISPLEFNELVEKIKTKEHSSKISMRTLEWDSKDTLIDAIGGDIDLTD
LIEDPFSNYEISFISDFYAKEDKENLVALDFEVKRTDLMSGWNETEQFFS
GRIELEKKNGQSDKVEVNISINHTSNETKLVADKILRKLNSHFKENNHIK
QNAEILKIQFNHFSNEGRIAFLKDISESHRKNEFYFNKIIDVDFHPDENA
TFPQGMEWLEKNIEELKLKGTLGDSIFFRNKSIHPSLKIAKLVANYTMQD
IDYNAECKISYEFPEYASKKNEAAELVIDFKSFNGKGASNTKINNIKSEI
MKTLESVKIIAYERHRNKD
>Escherichia_coli|SAMN10221616|GCA_003792105.1|RNXN01000002.1_00311 hypothetical protein
MKNDIDFIPSGDELKNLVSQQNCSSTMINNLLKERGLFCGVSEKSGTVPN
LITSLLSPDESYDLLSSIKTKEKLDKVNFRNFDLKQDVDLLGEVSGFVDV
SKITKNGYINYEISDFSDFTSLDGRSNNSVIMEFEICKTDILDDWYITEK
FFKGSVEIKKDVNGITGNSQLLMNVKLNHTSPETKEIAENVITLIEEHLE
RNNIIEHSPHRGRVLMDDFENENRVKFLNELASLHIGYLFYHQKIDDVHF
NPDHSTGYEKQSDAVTNFLEKDIDQYRVKGNLENIISIKWKHIHPYVRVT
KVVASYTISYESYSGECKVAYEFSEYGRKTPVNPELCITFINIKVKGASP
SKIHDIQSNIMREIELRKVELLTKYRKVADAESNS
>Klebsiella_pneumoniae|SAMN14120102|GCA_011030105.1|JAAJTI010000004.1_00080 hypothetical protein
MRNKIDFIPSGDELKNLVGQMNCTATIINNILRERGVFCSSSEKTITVPN
LITSFLSPEESYELLQSIKTKEKLDKVNFRNFEIDNDAELLEELSGCIDV
DDLINNEYTNIEISDFNDFTSLDGKSNNSIIMEFELCRKDILDDWYITEK
FFRGSVEIKKDYDGERAQLLMNVKLNHTSPETKEISERIVSLVESKLLKD
QIIKDSPHGGKVLFDDFENEYRVSFLSELAKQHIGYEFYYKKIDDVHFNP
DKDADYSTQPKLVTNFLEKDIEQYRVKGDLDKIISIKWKHIHPYVKVTKV
LASYTIAHGKYEGDCKVSYEFSDYGRKNSHNPELCITVVNIKMKGASQER
LNEIQDLIMRQIETRKAELLRKYKKS
>Pseudomonas_extremaustralis|SAMN12612900|GCA_008692105.1|VTFH01000001.1_03149 hypothetical protein
MSNQNIDSILPQGEALRTYLAQPYIGAGDIKTVLKSRGVFIGSSEKEHSI
PALTLSLIRPSEFSKLQLAYTTKEDNPKITTQTIKWQGKDTLLDAIPTVM
DVNKLLDLDFVNFKVLGTPEFYPVNKDLDTIRMDYLLERIDRSKSWADSH
KHFKGSIEIKKNKAQDELILISTHTAPETRTTNKAMSKHLISHFKSIKQI
RESEQATSIRFCDFTNQNRFSYLLGLTQHSRLTALSFVEVVDIGISPDPD
ILLPAALDWMKEKIRNLDLKGFSLEHSDFLSDVSYRPSLFLHRIDAKFRF
STSGLDGDCVISLSFPEFSAGQKKDSEIELRIKQISFDNTGRSIDKNDAK
ETILKELESEKIETFKTLSIPASGAVAP
>Salmonella_enterica_subsp._enterica_serovar_Litchfield|SAMN05214368|GCA_008912105.1|AALNYU010000017.1_00100 hypothetical protein
MDHIILPSGDNLKTLLSQSKITKADVKSILRQRGVFCSSDEKSNTVPLLM
KSLISPLEFNELVEKIKTKEHSSKISMRTLEWDSKDTLIDAIGGDIDLTD
LIEDPFSNYEISFISDFYAKEDKENLVALDFEVKRTDLMSGWNETEQFFS
GRIELEKKNGQSDKVEVNISINHTSNETKLVADKILRKLNSHFKENNHIK
QNAEILKIQFNHFSNEGRIAFLKDISESHRKNEFYFNKIIDVDFHPDENA
TFPQGMEWLEKNIEELKLKGTLGDSIFFRNKSIHPSLKIAKLVANYTMQD
IDYNAECKISYEFPEYASKKNEAAELVIDFKSFNGKGASNTKINNIKSEI
MKTLESVKIIAYERHRNKD
>Salmonella_enterica|SAMN09917885|GCA_006790105.1|AAGGZL010000017.1_00100 hypothetical protein
MDHIILPSGDNLKTLLSQSKITKADVKSILRQRGVFCSSDEKSNTVPLLM
KSLISPLEFNELVEKIKTKEHSSKISMRTLEWDSKDTLIDAIGGDIDLTD
LIEDPFSNYEISFISDFYAKEDKENLVALDFEVKRTDLMSGWNETEQFFS
GRIELEKKNGQSDKVEVNISINHTSNETKLVADKILRKLNSHFKENNHIK
QNAEILKIQFNHFSNEGRIAFLKDISESHRKNEFYFNKIIDVDFHPDENA
TFPQGMEWLEKNIEELKLKGTLGDSIFFRNKSIHPSLKIAKLVANYTMQD
IDYNAECKISYEFPEYASKKNEAAELVIDFKSFNGKGASNTKINNIKSEI
MKTLESVKIIAYERHRNKD
>Salmonella_enterica|SAMN12563335|GCA_010910115.1|AAOYMP010000007.1_00046 hypothetical protein
MDSMILPSGDNLKTLLSQSKISKSEVKSVLRGRGVFCSSDEKNNTVPLLI
KTLVSPSEYYFLQDRIKTKEHSTKINMRTLKWDSEESLIDSIGDDFNLSD
LIDDPFCNYEVTNVSDFYVKDNDDSIALDFTIKRIDLMNGWHEAEQYFSG
RIELEKNSEKKDDVEVNISLNHTSQETKLVADKILRRLNSHLKAQGHIKQ
DSEILKIQFNHFDNAKRIQFLENIAKSHIQNEFYFQKIIDVDFYPDETTT
FPDDLKWLERNIEELKLKGTLGESIFFRNKSLHPNLKISKLVASYTMQDI
DYDAECKISYEFPEYSTKKSEVAELVIDFKAFNGKGASVSKINEIKASIM
KTIEAKKVKAYDLYKLISD
>Salmonella_enterica|SAMN09651565|GCA_008810115.1|AALHAH010000030.1_00039 hypothetical protein
MDHIILPSGDNLKTLLSQSKITKADVKSILRQRGVFCSSDEKSNTVPLLM
KSLISPLEFNELVEKIKTKEHSSKISMRTLEWDSKDTLIDAIGGDIDLTD
LIEDPFSNYEISFISDFYAKEDKENLVALDFEVKRTDLMSGWNETEQFFS
GRIELEKKNGQSDKVEVNISINHTSNETKLVADKILRKLNSHFKENNHIK
QNAEILKIQFNHFSNEGRIAFLKDISESHRKNEFYFNKIIDVDFHPDENA
TFPQGMEWLEKNIEELKLKGTLGDSIFFRNKSIHPSLKIAKLVANYTMQD
IDYNAECKISYEFPEYASKKNEAAELVIDFKSFNGKGASNTKINNIKSEI
MKTLESVKIIAYERHRNKD
>Polaribacter_glomeratus|SAMN10785750|GCA_007997115.1|VORP01000007.1_00080 hypothetical protein
MNQNILPQGDYIRQLLVKSNISISNINILLRDKGVFLGHNEKNNSVPLLM
KSIISPNDYKELYDTQKSKEERVKYKTSSIKCKLDFDLTDLLGARIDLNA
LIIDKHTYKPNFKVIGTPSFFFESENIGHFEYTIERENALNDWTNNTTFH
KGAITFNKISEEEVQISVQENSTSKETVEVNNIVMSILKERMNSKSIISS
SNDIISVKFNHFDNLSRVKFFNSFTGNFHDSLDFTSITDIDLYLDENVVS
HKDVKIFLDEIDNLKLSGKGLQNHMLLTDDKYYSKLIFGAIKLRYKVNYA
GVKGSVLINLGFQEYVKNKNENSDFEISIDIVLNKEFKNEKNINTIRKKF
LEIFEKKKVESYDEFKIV
>Burkholderia_pseudomallei|SAMN12500044|GCA_007995115.1|VOQE01000119.1_00015 hypothetical protein
MTSAHAIDLKSTIVTGSDLRVLLGSDHLSYGEVYSALKEKGVFVGNADKS
ITVPLLSATLLTPDDFTRLIEGSVNRESQPKIKVAGINLVSDDKDWIGPL
KKNLFDASFDALGSASGIDFSKNPSLVVYGPNKISIPYQIRRQDYSKDWI
QRELNFDGHVVVEKQGSNLNLEFTSTHSSKETELVNKRITNRIAKVLHDE
KLVSTDEPMSITFGPLSNEERVRYFKRLTSGYNNILSTGRVNDIEICLDP
NAPALPNDPEISWMKQTVRKLNVDGDRLNDIFLINDEKYYKHYHIQRMDV
TFPFSVDANSGECRVSFSFSGGSRSTQENSELIFECSKWTHNEQPNLDAK
KKISSEIQYAIRCIIEQKYNIAIQERTQNASSATVT
>Pseudomonas_syringae_pv._coriandricola|SAMN03976361|GCA_003702115.1|RBTT01000465.1_00023 hypothetical protein
MHMEDENAILPQGESLRAYLVQPFVSKGDLKNLLRLRGVFTSQQDKEQTI
PALTLSLIKPTEFVELQQLYTAKEDNPKITTQIIEWAGTETLIDSIPENI
DVNKVLDLDFENFKVINAPSFFPVAGKVDAIRMDFEIERLDRSKSWADSR
KRFTASIEIQKNNSQDELIIINTHTAPETKQTNRAVTQYLINQFKEKGQI
GKKAKVRRIRFCDFTNVNRFDYLLGLTRYSKFATVSFEEVVDIGLVPDEE
HTLPDELEWMEERIRGLDLHGTSLEDSEFLSNPNYRPSLLIHRLDAKFRF
SLSAMDGHCVISLAFTDFNNGHNRESEIELRIKKIEFDEARRGLDKNEAK
QTILKELEFEKIEMFKRLAKVDEAA
>Salmonella_enterica|SAMN08471056|GCA_006260115.1|AAEZNX010000008.1_00131 hypothetical protein
MDSMILPSGDNLKTLLSQSKISKSEVKSVLRGRGVFCSSDEKNNTVPLLI
KTLVSPSEYYFLQDRIKTKEHSTKINMRTLKWDSEESLIDSIGDDFNLSD
LIDDPFCNYEVTNVSDFYVKDNDDSIALDFTIKRIDLMNGWHEAEQYFSG
RIELEKNSEKKDDVEVNISLNHTSQETKLVADKILRRLNSHLKAQGHIKQ
DSEILKIQFNHFDNAKRIQFLENIAKSHIQNEFYFQKIIDVDFYPDETTT
FPDDLKWLERNIEELKLKGTLGESIFFRNKSLHPNLKISKLVASYTMQDI
DYDAECKISYEFPEYSTKKSEVAELVIDFKAFNGKGASVSKINEIKASIM
KTIEAKKVKAYDLYKLISD
>Salmonella_enterica|SAMN09604603|GCA_006594115.1|AAFSKY010000009.1_00131 hypothetical protein
MVGMKQNSIFLVELNWKKNSEKKDDVEVNISLNHTSQETKLVADKILRRL
NSHLKAQGHIKQDSEILKIQFNHFDNAKRIQFLENIAKSHIQNEFYFQKI
IDVDFYPDETTTFPDDLKWLERNIEELKLKGTLGESIFFRNKSLHPNLKI
SKLVASYTMQDIDYDAECKISYEFPEYSTKKSEVAELVIDFKAFNGKGAS
VSKINEIKASIMKTIEAKKVKAYDLYKLISD
>Salmonella_enterica_subsp._enterica|SAMN09516015|GCA_003910115.1|RVEH01000026.1_00064 hypothetical protein
MDHIILPSGDNLKTLLSQSKITKADVKSILRQRGVFCSSDEKSNTVPLLM
KSLISPLEFNELVEKIKTKEHSSKISMRTLEWDSKDTLIDAIGGDIDLTD
LIEDPFSNYEISFISDFYAKEDKENLVALDFEVKRTDLMSGWNETEQFFS
GRIELEKKNGQSDKVEVNISINHTSNETKLVADKILRKLNSHFKENNHIK
QNAEILKIQFNHFSNEGRIAFLKDISESHRKNEFYFNKIIDVDFHPDENA
TFPQGMEWLEKNIEELKLKGTLGDSIFFRNKSIHPSLKIAKLVANYTMQD
IDYNAECKISYEFPEYASKKNEAAELVIDFKSFNGKGASNTKINNIKSEI
MKTLESVKIIAYERHRNKD
>Klebsiella_pneumoniae|SAMEA3304010|GCA_900172115.1|FWGC01000001.1_00884 hypothetical protein
MRNKIDFIPSGDELKNLVGQMNCTATIINNILRERGVFCSSSEKTITVPN
LITSFLSPEESYELLQSIKTKEKLDKVNFRNFEIDNDAELLEELSGCIDV
DDLINNEYTNIEISDFNDFTSLDGKSNNSIIMEFELCRKDILDDWYITEK
FFRGSVEIKKDYDGERAQLLMNVKLNHTSPETKEISERIVSLVESKLLKD
QIIKDSPHGGKVLFDDFENEYRVSFLSELAKQHIGYEFYYKKIDDVHFNP
DKDADYSTQPKLVTNFLEKDIEQYRVKGDLDKIISIKWKHIHPYVKVTKV
LASYTIAHGKYEGDCKVSYEFSDYGRKNSHNPELCITVVNIKMKGASQER
LNEIQDLIMRQIETRKAELLRKYKKS
>Citrobacter_freundii_MGH_56|SAMN02581388|GCA_000692115.1|KK736165.1_03367 hypothetical protein
MRNKIDFIPSGDELKNLVGQMNCTATIINNILRERGVFCSSSEKTITVPN
LITSFLSPEESYELLQSIKTKEKLDKVNFRNFEIDNDAELLEELSGCIDV
DDLISNEYTNIEISDFNDFTSLDGKSNNSIIMEFELCRKDILDDWYITEK
FFRGSVEIKKDYDGERAQLLMNVKLNHTSPETKEISERIVSLVESKLLKD
QIIKDSPHGGKVLFNDFENEYRVSFLSELAKQHIGYEFYYKKIDDVHFNP
DKDADYSTQPQLVTNFLEKDIEQYRVKGDLDKIISIKWKHIHPYVKVTKV
LASYTIAHGKYEGDCKVSYEFSDYGRKNSLNPELCITVVNIKMKGASQER
LNEIQDLIMRQIETRKAELLRKYKKS
>Salmonella_enterica|SAMN12796854|GCA_008659115.1|AAKZWP010000041.1_00034 hypothetical protein
MDHIILPSGDNLKTLLSQSKITKADVKSILRQRGVFCSSDEKSNTVPLLM
KSLISPLEFNELVEKIKTKEHSSKISMRTLEWDSKDTLIDAIGGDIDLTD
LIEDPFSNYEISFISDFYAKEDKENLVALDFEVKRTDLMSGWNETEQFFS
GRIELEKKNGQSDKVEVNISINHTSNETKLVADKILRKLNSHFKENNHIK
QNAEILKIQFNHFSNEGRIAFLKDISESHRKNEFYFNKIIDVDFHPDENA
TFPQGMEWLEKNIEELKLKGTLGDSIFFRNKSIHPSLKIAKLVANYTMQD
IDYNAECKISYEFPEYASKKNEAAELVIDFKSFNGKGASNTKINNIKSEI
MKTLESVKIIAYERHRNKD
>Pseudomonas_aeruginosa|SAMEA3296131|GCA_001374115.1|CTFJ01000125.1_00062 hypothetical protein
MTAQQVDSILPQGEALRTYLSQPYIGKGDLKSILRNRGVFLSEQEKEQSI
PALTLTLIRPSEFTELQLAYTSKEDNPKITTQTIKWQGSSSLIESIPDEI
NINKILDLDFENFKVLGAPNFYPINGNLDAIRMDFTVERLDRSKSWAEDR
KNFKASIEIKKSHSKDELIIISTHTAPETKTTNKAISKHLIIHFKSKNQI
DENEKIRPIRFGDFTNENRFIYLLGLTKDSRLVTLSFVEIVDIGLAPDVD
RTLPSDLKWMKERIRSLDLKGISLEESEFLSNPAYRPCLYLHRLDAKFRF
STSALDGECVISLGFPEFSAGQNKDSEIELRIKSITFDTIQRGMDKNEAK
ETILRELEFEKIETFKKLSINP
>Salmonella_enterica|SAMN10692941|GCA_005712115.1|AADQNQ010000009.1_00127 hypothetical protein
MDSMILPSGDNLKTLLSQSKISKSEVKSVLRGRGVFCSSDEKNNTVPLLI
KTLVSPSEYYFLQDRIKTKEHSTKINMRTLKWDSEESLIDSIGDDFNLSD
LIDDPFCNYEVTNVSDFYVKDNDDSIALDFTIKRIDLMNGWHEAEQYFSG
RIELEKNSEKKDDVEVNISLNHTSQETKLVADKILRRLNSHLKAQGHIKQ
DSEILKIQFNHFDNAKRIQFLENIAKSHIQNEFYFQKIIDVDFYPDETTT
FPDDLKWLERNIEELKLKGTLGESIFFRNKSLHPNLKISKLVASYTMQDI
DYDAECKISYEFPEYSTKKSEVAELVIDFKAFNGKGASVSKINEIKASIM
KTIEAKKVKAYDLYKLISD
>Salmonella_enterica|SAMN08045878|GCA_006253115.1|AAEYTL010000019.1_00100 hypothetical protein
MDHIILPSGDNLKTLLSQSKITKADVKSILRQRGVFCSSDEKSNTVPLLM
KSLISPLEFNELVEKIKTKEHSSKISMRTLEWDSKDTLIDAIGGDIDLTD
LIEDPFSNYEISFISDFYAKEDKENLVALDFEVKRTDLMSGWNETEQFFS
GRIELEKKNGQSDKVEVNISINHTSNETKLVADKILRKLNSHFKENNHIK
QNAEILKIQFNHFSNEGRIAFLKDISESHRKNEFYFNKIIDVDFHPDENA
TFPQGMEWLEKNIEELKLKGTLGDSIFFRNKSIHPSLKIAKLVANYTMQD
IDYNAECKISYEFPEYASKKNEAAELVIDFKSFNGKGASNTKINNIKSEI
MKTLESVKIIAYERHRNKD
>Salmonella_enterica_subsp._enterica|SAMN03469990|GCA_010705125.1|AAOJVL010000014.1_00076 hypothetical protein
MDHIILPSGDNLKTLLSQSKITKADVKSILRQRGVFCSSDEKSNTVPLLM
KSLISPLEFNELVEKIKTKEHSSKISMRTLEWDSKDTLIDAIGGDIDLTD
LIEDPFSNYEISFISDFYAKEDKENLVALDFEVKRTDLMSGWNETEQFFS
GRIELEKKNGQSDKVEVNISINHTSNETKLVADKILRKLNSHFKENNHIK
QNAEILKIQFNHFSNEGRIAFLKDISESHRKNEFYFNKIIDVDFHPDENA
TFPQGMEWLEKNIEELKLKGTLGDSIFFRNKSIHPSLKIAKLVANYTMQD
IDYNAECKISYEFPEYASKKNEAAELVIDFKSFNGKGASNTKINNIKSEI
MKTLESVKIIAYERHRNKD
>Salmonella_enterica|SAMN07440079|GCA_007042125.1|AAGXXV010000036.1_00034 hypothetical protein
MDHIILPSGDNLKTLLSQSKITKADVKSILRQRGVFCSSDEKSNTVPLLM
KSLISPLEFNELVEKIKTKEHSSKISMRTLEWDSKDTLIDAIGGDIDLTD
LIEDPFSNYEISFISDFYAKEDKENLVALDFEVKRTDLMSGWNETEQFFS
GRIELEKKNGQSDKVEVNISINHTSNETKLVADKILRKLNSHFKENNHIK
QNAEILKIQFNHFSNEGRIAFLKDISESHRKNEFYFNKIIDVDFHPDENA
TFPQGMEWLEKNIEELKLKGTLGDSIFFRNKSIHPSLKIAKLVANYTMQD
IDYNAECKISYEFPEYASKKNEAAELVIDFKSFNGKGASNTKINNIKSEI
MKTLESVKIIAYERHRNKD
>Salmonella_enterica|SAMN12020811|GCA_006410125.1|AAFHSK010000009.1_00085 hypothetical protein
MDSMILPSGDNLKTLLSQSKISKSEVKSVLRGRGVFCSSDEKNNTVPLLI
KTLVSPSEYYFLQDRIKTKEHSTKINMRTLKWDSEESLIDSIGDDFNLSD
LIDDPFCNYEVTNVSDFYVKDNDDSIALDFTIKRIDLMNGWHEAEQYFSG
RIELEKNSEKKDDVEVNISLNHTSQETKLVADKILRRLNSHLKAQGHIKQ
DSEILKIQFNHFDNAKRIQFLENIAKSHIQNEFYFQKIIDVDFYPDETTT
FPDDLKWLERNIEELKLKGTLGESIFFRNKSLHPNLKISKLVASYTMQDI
DYDAECKISYEFPEYSTKKSEVAELVIDFKAFNGKGASVSKINEIKASIM
KTIEAKKVKAYDLYKLISD
>Salmonella_enterica|SAMN10037315|GCA_006628125.1|AAFUVJ010000018.1_00100 hypothetical protein
MDHIILPSGDNLKTLLSQSKITKADVKSILRQRGVFCSSDEKSNTVPLLM
KSLISPLEFNELVEKIKTKEHSSKISMRTLEWDSKDTLIDAIGGDIDLTD
LIEDPFSNYEISFISDFYAKEDKENLVALDFEVKRTDLMSGWNETEQFFS
GRIELEKKNGQSDKVEVNISINHTSNETKLVADKILRKLNSHFKENNHIK
QNAEILKIQFNHFSNEGRIAFLKDISESHRKNEFYFNKIIDVDFHPDENA
TFPQGMEWLEKNIEELKLKGTLGDSIFFRNKSIHPSLKIAKLVANYTMQD
IDYNAECKISYEFPEYASKKNEAAELVIDFKSFNGKGASNTKINNIKSEI
MKTLESVKIIAYERHRNKD
>Salmonella_enterica|SAMN08865578|GCA_006320125.1|AAFDPP010000005.1_00131 hypothetical protein
MDSMILPSGDNLKTLLSQSKISKSEVKSVLRGRGVFCSSDEKNNTVPLLI
KTLVSPSEYYFLQDRIKTKEHSTKINMRTLKWDSEESLIDSIGDDFNLSD
LIDDPFCNYEVTNVSDFYVKDNDDSIALDFTIKRIDLMNGWHEAEQYFSG
RIELEKNSEKKDDVEVNISLNHTSQETKLVADKILRRLNSHLKAQGHIKQ
DSEILKIQFNHFDNAKRIQFLENIAKSHIQNEFYFQKIIDVDFYPDETTT
FPDDLKWLERNIEELKLKGTLGESIFFRNKSLHPNLKISKLVASYTMQDI
DYDAECKISYEFPEYSTKKSEVAELVIDFKAFNGKGASVSKINEIKASIM
KTIEAKKVKAYDLYKLISD
>Salmonella_enterica|SAMN09237831|GCA_006577125.1|AAFRBK010000008.1_00131 hypothetical protein
MDSMILPSGDNLKTLLSQSKISKSEVKSVLRGRGVFCSSDEKNNTVPLLI
KTLVSPSEYYFLQDRIKTKEHSTKINMRTLKWDSEESLIDSIGDDFNLSD
LIDDPFCNYEVTNVSDFYVKDNDDSIALDFTIKRIDLMNGWHEAEQYFSG
RIELEKNSEKKDDVEVNISLNHTSQETKLVADKILRRLNSHLKAQGHIKQ
DSEILKIQFNHFDNAKRIQFLENIAKSHIQNEFYFQKIIDVDFYPDETTT
FPDDLKWLERNIEELKLKGTLGESIFFRNKSLHPNLKISKLVASYTMQDI
DYDAECKISYEFPEYSTKKSEVAELVIDFKAFNGKGASVSKINEIKASIM
KTIEAKKVKAYDLYKLISD
>Pseudomonas_aeruginosa|SAMN04128730|GCA_001454125.1|LLUN01000012.1_00105 hypothetical protein
METAAKQFDYERAMLWGDRLRILLNSDHISRGEIVETLKEKGIFIGGAGK
SETVPLLSACLLTPSEFKRLIEKSFIRESGKKYSSDKFKLTSAEAGWKIE
LLNNFESVIDGIKLEDGREFASEPAISVDSGGDVRITYALRMLDFSADFI
EQEIVYPGEILLKQSGGSLEIEANKFRTSKDTNKFNDAVTGAIGKFYKSK
GITANEKPESILFDDFTNSERIRFFLQLTSVSSPEFSFKEIGNFEIIRDQ
EGGALPKEQRIEWMEGHVNKIQIKGKDLGRVFLLEEPAYYQYYYLVKMTA
VYAFKFGANAGECSVEFAFSGKTSRDDDYSRTAFDFSIERLPRLEEGSKN
QVRKTIIQKIQEARDAAFKHVKP
>Salmonella_enterica|SAMN11875027|GCA_005924125.1|AAECFB010000037.1_00034 hypothetical protein
MDHIILPSGDNLKTLLSQSKITKADVKSILRQRGVFCSSDEKSNTVPLLM
KSLISPLEFNELVEKIKTKEHSSKISMRTLEWDSKDTLIDAIGGDIDLTD
LIEDPFSNYEISFISDFYAKEDKENLVALDFEVKRTDLMSGWNETEQFFS
GRIELEKKNGQSDKVEVNISINHTSNETKLVADKILRKLNSHFKENNHIK
QNAEILKIQFNHFSNEGRIAFLKDISESHRKNEFYFNKIIDVDFHPDENA
TFPQGMEWLEKNIEELKLKGTLGDSIFFRNKSIHPSLKIAKLVANYTMQD
IDYNAECKISYEFPEYASKKNEAAELVIDFKSFNGKGASNTKINNIKSEI
MKTLESVKIIAYERHRNKD
>Salmonella_enterica|SAMN09260992|GCA_006817125.1|AAGIMB010000006.1_00131 hypothetical protein
MDSMILPSGDNLKTLLSQSKISKSEVKSVLRGRGVFCSSDEKNNTVPLLI
KTLVSPSEYYFLQDRIKTKEHSTKINMRTLKWDSEESLIDSIGDDFNLSD
LIDDPFCNYEVTNVSDFYVKDNDDSIALDFTIKRIDLMNGWHEAEQYFSG
RIELEKNSEKKDDVEVNISLNHTSQETKLVADKILRRLNSHLKAQGHIKQ
DSEILKIQFNHFDNAKRIQFLENIAKSHIQNEFYFQKIIDVDFYPDETTT
FPDDLKWLERNIEELKLKGTLGESIFFRNKSLHPNLKISKLVASYTMQDI
DYDAECKISYEFPEYSTKKSEVAELVIDFKAFNGKGASVSKINEIKASIM
KTIEAKKVKAYDLYKLISD
>Salmonella_enterica|SAMN09429265|GCA_006646125.1|AAFWGN010000016.1_00100 hypothetical protein
MDHIILPSGDNLKTLLSQSKITKADVKSILRQRGVFCSSDEKSNTVPLLM
KSLISPLEFNELVEKIKTKEHSSKISMRTLEWDSKDTLIDAIGGDIDLTD
LIEDPFSNYEISFISDFYAKEDKENLVALDFEVKRTDLMSGWNETEQFFS
GRIELEKKNGQSDKVEVNISINHTSNETKLVADKILRKLNSHFKENNHIK
QNAEILKIQFNHFSNEGRIAFLKDISESHRKNEFYFNKIIDVDFHPDENA
TFPQGMEWLEKNIEELKLKGTLGDSIFFRNKSIHPSLKIAKLVANYTMQD
IDYNAECKISYEFPEYASKKNEAAELVIDFKSFNGKGASNTKINNIKSEI
MKTLESVKIIAYERHRNKD
>Flavobacterium_hibernum|SAMN02934118|GCA_000832125.1|JPRK01000003.1_00188 hypothetical protein
MNQEILPQGDRIRQLLTKSNITNANINNLLREKGVFLGQNEKNNSVPILM
KTIVSPEEFIELYQTQKSKEDTIKFRTATIKCNKEIDLSEIFSENMNLNQ
KIIDAHKYQPTFKLIGSPNPYFENDKVIFEYKLEKDNVLEDWTNNKTYHT
GEIIITKSSDGNLELSIEQNSTSKETLFTNDLFIREVKKILSNQNLISNN
EDFIRIKFNDFINESRIQFLYSFTKNFCIYLDFLSITDIDLILDENEESH
QDIKIFLDEIDSLKLNGKGLQNHLLLKNNKYHHKLIFASISLKYSFNIDG
VKGFCTIVISFPDYSSKKDINSELQISINFNVNREHKKDATETHLRKKLY
PFVEKNKMKSYKEYKTE
>Pseudomonas_sp._RIT-PI-q|SAMN03895995|GCA_001297125.1|LHPC01000054.1_00005 hypothetical protein
MSNQNIDSILPQGEALRTYLAQPYIGAADIKTVLKSRGVFINSQEKEQSI
PALTLSLIRPSEFSQLQLAYTTKEDNPKITTQTIKWQGKNTLLDSVPDSI
DVNKLLDLDFVNFKVLGTPGFYPVNKDLDTIRMDYLLERIDRSKSWADSH
KTFKGSIEIKKNKAQDELILISTHTAPETRTTNKAMSKHLVSHFKSVKQI
DENETVTAIRFCDFTNENRFKYLLGLTQHSTLVAISFIEVVDMGIAPDPD
ILLPIELEWMKEKIRNLDLKGFSLEHSDFLSNVSYRPSLFLHRLDAKFRF
STSGLDGNCVISLGFPEFSAGQNKDSEIELRIKQITFDNTGKSIDKNDAK
ETILKELESEKIETFKTLSIPGKPVSPQALSPT
>Aliivibrio_logei_ATCC_35077|SAMN02470997|GCA_000390125.1|ASAH01000013.1_00086 hypothetical protein
MMNKDNTFIPSGDILRQFLANQMISANELKGILQARGAFCSSQDKKNLVP
LLVKTGIAPYEFAHLKDLVKEKEDNPKVQTKQLTWNQDLGTTLASELGFD
FDFENLVDDTFHNLTIENEPQFIVAGDGKNPNHVIAEVRIKRRDRTKNFG
EDENYFDCSIEMRVDENNQLDLNVTTKHTSKESQNIANEIVRRASRKLKE
SSAIKSEEIKRILFTDFTNESRIDYLTQLIKSIDYAAYIKNTKRIHIKPD
NDIPGEAPEEIKMLEQKIKELTLKGENLDSSVFLRLSTLKARIKLFNISC
TYTITTSEVEGACEIDFEFPDLESMSQSELTISIVRFSTKSKISNKERSK
LKMTVLKAFEAKKLDLLKEHSFKYTPSSSLETVSES
>Klebsiella_pneumoniae|SAMEA3538714|GCA_900516125.1|UKYW01000008.1_00248 hypothetical protein
MRNKIDFIPSGDELKNLVGQMNCTATIINNILRERGVFCSSSEKTITVPN
LITSFLSPEESYELLQSIKTKEKVDKVNFRNFEIDNDAELLEELSGCIDV
DDLINNEYTNIEISDFNDFTSLDGKSNNSIIMEFELCRKDILDDWYITEK
FFRGSVEIKKDYDGERAQLLMNVKLNHTSPETKEISERIVSLVESKLLKD
QIIKDSPHGGKVLFDDFENEYRVSFLSELAKQHIGYEFYYKKIDDVHFNP
DKDADYSTQPQLVTNFLEKDIEQYRVKGDLDKIISIKWKHIHPYVKVTKV
LASYTIAHGKYEGDCKVSYEFSDYGRKNSLNPELCITVVNIKMKGASQER
LNEIQDLIMRQIETRKAELLRKYKKS
>Salmonella_enterica|SAMN02908594|GCA_009854125.1|JQVR01000050.1_00065 hypothetical protein
MDHIILPSGDNLKTLLSQSKITKADVKSILRQRGVFCSSDEKSNTVPLLM
KSLISPLEFNELVEKIKTKEHSSKISMRTLEWDSKDTLIDAIGGDIDLTD
LIEDPFSNYEISFISDFYAKEDKENLVALDFEVKRTDLMSGWNETEQFFS
GRIELEKKNGQSDKVEVNISINHTSNETKLVADKILRKLNSHFKENNHIK
QNAEILKIQFNHFSNEGRIAFLKDISESHRKNEFYFNKIIDVDFHPDENA
TFPQGMEWLEKNIEELKLKGTLGDSIFFRNKSIHPSLKIAKLVANYTMQD
IDYNAECKISYEFPEYASKKNEAAELVIDFKSFNGKGASNTKINNIKSEI
MKTLESVKIIAYERHRNKD
>Salmonella_enterica_subsp._enterica_serovar_Java|SAMN09444290|GCA_007210125.1|AAHIFI010000025.1_00004 hypothetical protein
MDSMILPSGDNLKTLLSQSKISKSEVKSVLRGRGVFCSSDEKNNTVPLLI
KTLVSPSEYYFLQDRIKTKEHSTKINMRTLKWDSEESLIDSIGDDFNLSD
LIDDPFCNYEVTNVSDFYVKDNDDSIALDFTIKRIDLMNGWHEAEQYFSG
RIELEKNSEKKDDVEVNISLNHTSQETKLVADKILRRLNSHLKAQGHIKQ
DSEILKIQFNHFDNAKRIQFLENIAKSHIQNEFYFQKIIDVDFYPDETTT
FPDDLKWLERNIEELKLKGTLGESIFFRNKSLHPNLKISKLVASYTMQDI
DYDAECKISYEFPEYSTKKSEVAELVIDFKAFNGKGASVSKINEIKASIM
KTIEAKKVKAYDLYKLISD
>Salmonella_enterica_subsp._enterica_serovar_4__5__12_b_-|SAMN06030070|GCA_011123125.1|DAATYS010000009.1_00131 hypothetical protein
MDSMILPSGDNLKTLLSQSKISKSEVKSVLRGRGVFCSSDEKNNTVPLLI
KTLVSPSEYYFLQDRIKTKEHSTKINMRTLKWDSEESLIDSIGDDFNLSD
LIDDPFCNYEVTNVSDFYVKDNDDSIALDFTIKRIDLMNGWHEAEQYFSG
RIELEKNSEKKDDVEVNISLNHTSQETKLVADKILRRLNSHLKAQGHIKQ
DSEILKIQFNHFDNAKRIQFLENIAKSHIQNEFYFQKIIDVDFYPDETTT
FPDDLKWLERNIEELKLKGTLGESIFFRNKSLHPNLKISKLVASYTMQDI
DYDAECKISYEFPEYSTKKSEVAELVIDFKAFNGKGASVSKINEIKASIM
KTIEAKKVKAYDLYKLISD
>Salmonella_enterica_subsp._enterica_serovar_Kenya|SAMN09445465|GCA_007007125.1|AAGVIG010000003.1_00076 hypothetical protein
MDHIILPSGDNLKTLLSQSKITKADVKSILRQRGVFCSSDEKSNTVPLLM
KSLISPLEFNELVEKIKTKEHSSKISMRTLEWDSKDTLIDAIGGDIDLTD
LIEDPFSNYEISFISDFYAKEDKENLVALDFEVKRTDLMSGWNETEQFFS
GRIELEKKNGQSDKVEVNISINHTSNETKLVADKILRKLNSHFKENNHIK
QNAEILKIQFNHFSNEGRIAFLKDISESHRKNEFYFNKIIDVDFHPDENA
TFPQGMEWLEKNIEELKLKGTLGDSIFFRNKSIHPSLKIAKLVANYTMQD
IDYNAECKISYEFPEYASKKNEAAELVIDFKSFNGKGASNTKINNIKSEI
MKTLESVKIIAYERHRNKD
>Salmonella_enterica|SAMN12100774|GCA_006477125.1|AAFKZH010000015.1_00100 hypothetical protein
MDHIILPSGDNLKTLLSQSKITKADVKSILRQRGVFCSSDEKSNTVPLLM
KSLISPLEFNELVEKIKTKEHSSKISMRTLEWDSKDTLIDAIGGDIDLTD
LIEDPFSNYEISFISDFYAKEDKENLVALDFEVKRTDLMSGWNETEQFFS
GRIELEKKNGQSDKVEVNISINHTSNETKLVADKILRKLNSHFKENNHIK
QNAEILKIQFNHFSNEGRIAFLKDISESHRKNEFYFNKIIDVDFHPDENA
TFPQGMEWLEKNIEELKLKGTLGDSIFFRNKSIHPSLKIAKLVANYTMQD
IDYNAECKISYEFPEYASKKNEAAELVIDFKSFNGKGASNTKINNIKSEI
MKTLESVKIIAYERHRNKD
>Verrucomicrobium_spinosum_DSM_4136___JCM_18804|SAMD00016819|GCA_001313125.1|BBFG01000133.1_00002 hypothetical protein
MRFAERGHKTKLKFPMTMDEEITQSQYLLPFGDDLRAFLTQDKVTPSMLR
KVLRSRGVFISSIEKKDMLEHLLLSFLAPSEFVHLLDEVREKEDSPKLRS
RSYTISSEAPPLAEMLPIDFEFNKIAQDEYGNVKIIGEPSFARDKIEGKD
SYLLSYRLEKQSIGADWTRCRRIYEASIRYTLNPVENRLEVATTHSSPET
EKANRQVVGHVNSELRAKHYIETSGESKVLFGSFTNEQRIFFLMKFPGIN
SQGGLSFVKLADLALALDSNTPTPDEERLNWMKDSVNKLTLSGDALQNVF
FVNDPTCWKHLLVWRTEARFKFETVDFSGSIEVIFEFADCANGANPDAEF
QIAIPRISLEGRAQGSPDSIRLKRQFTMYLDAAKTVFVQEALNYSGLVHA
GIGTPVSS
>Methylobacter_sp._KS41|SAMN08028455|GCA_002862125.1|PHSP01000001.1_01699 hypothetical protein
MRLMLENNYLIPTGSELRVLLNSDHISKGEIHGVLKSKGIFVGNYEKAIT
VPILAATLMIPTEFSRLIEASIDRDSKPKIKVSGLDLVSVTSD
>Pseudomonas_aeruginosa|SAMN02887036|GCA_002927135.1|JPFG01000001.1_00741 hypothetical protein
MTAQQVDSILPQGEALRTYLSQPYIGKGDLKSILRNRGVFLSEQEKEQSI
PALTLTLIRPSEFTELQLAYTSKEDNPKITTQTIKWQGSSSLIESIPDEI
NINKILDLDFENFKVLGAPNFYPINGNLDAIRMDFTVERLDRSKSWAEDR
KNFKASIEIKKSHSKDELIIISTHTAPETKTTNKAISKHLIIHFKSKNQI
DENEKIRPIRFGDFTNENRFIYLLGLTKDSRLVTLSFVEIVDIGLAPDVD
RTLPSDLKWMKERIRSLDLKGISLEESEFLSNPAYRPCLYLHRLDAKFRF
STSALDGECVISLGFPEFSAGQNKDSEIELRIKSITFDTIQRGMDKNEAK
ETILRELEFEKIETFKKLSINP
>Pseudomonas_helleri|SAMN13113615|GCA_009600135.1|WIWJ01000025.1_00001 hypothetical protein
MSNQNIDSILPQGEALRTYLAQPYIGAGDIKHVLKSRGVFINSSEKEHSI
PALTLSLIRPSEFSELQLAYTTKEDNPKITTQTIKWQGDDALLNAIPDVM
DVNKLLDLEFVNFKVLGTPEFYPVNRDLDTIRMDCGFHADSDTHSTRIRT
VIPR
>Mucilaginibacter_sp._PAMC_26640|SAMN04545527|GCA_001596135.1|CP014773.1_00773 hypothetical protein
MKKKLKSVDKILPFGESIRGFLNQSFLTETDIKLFLRNRGVFLYDYSKGN
SVSFITSTLISPVEFDSLKESQGTREDNPKRTNEIFVWEGDKTLKDAINE
NKTEILSALIPNSCNFRLLTTPIIHFDSTNNNEAKIIIEIERDDLNKSWY
ESKSSFKAEVSLSLDVEKKQLRLTKTHTSDETKQVLSILSKNLKSSFSDK
GYLDKFKKAESILFKDFTNESRFYFLFSLANQLNNTLIKVEYKDISDIEF
RPDPNISLPGELKWMNDKSKVILKGKSIQNTDFLLKIDNYQLLVLWSVEA
LYRFDIGGIQGTFTLQIGFPDYSRNNQEEAELIIVSNQCYIFDRSHVMKK
TEIVKKLLDEMDRIKFDIYDLHRTK
>Providencia_rettgeri|SAMN04014923|GCA_003204135.1|CP029736.1_03586 hypothetical protein
MINNVLPSGDNLKTLLSQNKISKSDIKSVLRQRGVFVSNDDKSNTVPLLI
KSLITPLEFNELQEKIKTKEHSSKVNMRTLEWSSKDTLIDAIGDDLNLDE
LIDDPFCNYSVENISGFYVKDDNEDSIALDFSIKRIDLMNSWDEVEQYFS
GRIELEKKQSSEKIEVNISLNHTSNETKLVAEKILKNLNIHLKSQGHIKQ
DSEILKIQFNHFNNSGRIAFLEDIAKSHFQNEFYYQKIIDVDFYPDSSNS
FPDDLKWLEKNIDELKLKGTLSESIFFTNKKLHPNLKISKLVASYTMEDI
GYNAECKISYEFPEFSSRKVETAELVIDFKSFNGKGSSNSKINKIKASIM
KILESKKISIYEKHKENIK
>Pseudomonas_stutzeri|SAMN06602340|GCA_002193135.1|NFZU01000014.1_00048 hypothetical protein
MDKPAKQFDYERAMLWGDRLRVLLNSDHISNGEITETLKEKGIFIGSSEK
SDTVPLLSACLLTPNEFTNLVEKSFVRESGKKYSSSKFKLTSSNADWKTE
IQNNFDSVVEGIKLGDDRVFASEPSLSIDPDGNVRITYSVRVLDFSKDWI
NQEITYPGEILLKQSGNGLEIEVNKSRTSQDTNKLNDAITGAIGKFCKSK
GITTDEKPESILFDDFTNNERIRFFLQLTSVNTPELSFKEIGNFEIIRDQ
EAGALPKEERIEWMEGHVNKIQIKGSDLGKVFLLKEESYYQYYYLIKMTS
TYAFKFGANAGDCGIEFAFSGKTSRDDSYSGTVFDFSIERLPRLEEGSKN
RVRKDIIQRVQAAIDAAFKHVKP
>Salmonella_enterica_subsp._enterica_serovar_Litchfield|SAMN09516126|GCA_007243135.1|AAHKOA010000024.1_00064 hypothetical protein
MDHIILPSGDNLKTLLSQSKITKADVKSILRQRGVFCSSDEKSNTVPLLM
KSLISPLEFNELVEKIKTKEHSSKISMRTLEWDSKDTLIDAIGGDIDLTD
LIEDPFSNYEISFISDFYAKEDKENLVALDFEVKRTDLMSGWNETEQFFS
GRIELEKKNGQSDKVEVNISINHTSNETKLVADKILRKLNSHFKENNHIK
QNAEILKIQFNHFSNEGRIAFLKDISESHRKNEFYFNKIIDVDFHPDENA
TFPQGMEWLEKNIEELKLKGTLGDSIFFRNKSIHPSLKIAKLVANYTMQD
IDYNAECKISYEFPEYASKKNEAAELVIDFKSFNGKGASNTKINNIKSEI
MKTLESVKIIAYERHRNKD
>Dickeya_dianthicola|SAMN09808872|GCA_003403135.1|CP031560.1_02875 hypothetical protein
MKNKGEFIPSGDELKNLVAQLNCTASMINSILRERGVFCSSSEKINTVPN
LITSFLSPEESYELLSSIKTKEKIDKVNFRDFEIDIDADLLEQLSCVIEP
DQLIKSDYVNFEISDFNDFTSLDGRSNNSIILEFEVCRKDILDDWYMTDK
FFKGSVELKKNSDGMSTQLLMNVKLNHTSPETKEIAENIISLVENRLIDN
KVIKISPHNGKVLFDDFENENRVAFLSELAKQHIGYLFYYKKIDDVHFNP
DKESKYEDNLELTSNFLEKKIEQYRVKGDLDEIISIKWKHIHPYVKVTKV
VASYSIEYESYSGECKVSYEFSDYGRKNPVNPELCITFVNVKIKGASPTK
LYEIQNAIMREIEIRKAELLRKYKIADA
>Salmonella_enterica|SAMN08797672|GCA_007638135.1|AAIMUY010000024.1_00001 hypothetical protein
MDSMILPSGDNLKTLLSQSKISKSEVKSVLRGRGVFCSSDEKNNTVPLLI
KTLVSPSEYYFLQDRIKTKEHSTKINMRTLKWDSEESLIDSIGDDFNLSD
LIDDPFCNYEVTNVSDFYVKDNDDSIALDFTIKRIDLMNGWHEAEQYFSG
RIELEKNSEKKDDVEVNISLNHTSQETKLVADKILRRLNSHLKAQGHIKQ
DSEILK
>Akkermansia_muciniphila|SAMN08162545|GCA_002885135.1|PJKM01000005.1_00073 hypothetical protein
MSNLSDKINKSSCLPYGALLKRILCSNLLLPCHIRFFARQHGFFSSTKEE
QIEFLSFILSNPSFFQELVENIQEESSTPKERVSTIRLNPNYSGNPVSDI
RDVLDAIPANILDPKITDNYEVIKPFTPIFDYDDETWNLGYSIKIYNISS
ELLESEPESHGIIRILYDEQNSSLIISSISTSSQSQTINKNIGKEIGKIL
KEKDMSMTSIETIKFNDFSDENRASFLSKLTSPIFENDVPGIIQNIDVII
HNPEIIANNSEVKWLTNAVKQLKMSGKDIIQIMELIKEKYYAHFYIRQLD
VFYKFSNNTSFDSMMCKFSFKANSRDDESLIVAEFENSIIYKTISNPNCV
EKNKRIIQSNVRNMILKFYNELKK
>Salmonella_enterica_subsp._enterica|SAMN03465729|GCA_010498135.1|AANXSJ010000019.1_00076 hypothetical protein
MDHIILPSGDNLKTLLSQSKITKADVKSILRQRGVFCSSDEKSNTVPLLM
KSLISPLEFNELVEKIKTKEHSSKISMRTLEWDSKDTLIDAIGGDIDLTD
LIEDPFSNYEISFISDFYAKEDKENLVALDFEVKRTDLMSGWNETEQFFS
GRIELEKKNGQSDKVEVNISINHTSNETKLVADKILRKLNSHFKENNHIK
QNAEILKIQFNHFSNEGRIAFLKDISESHRKNEFYFNKIIDVDFHPDENA
TFPQGMEWLEKNIEELKLKGTLGDSIFFRNKSIHPSLKIAKLVANYTMQD
IDYNAECKISYEFPEYASKKNEAAELVIDFKSFNGKGASNTKINNIKSEI
MKTLESVKIIAYERHRNKD
>Salmonella_enterica|SAMN10714157|GCA_005479135.1|AACZJI010000015.1_00100 hypothetical protein
MDHIILPSGDNLKTLLSQSKITKADVKSILRQRGVFCSSDEKSNTVPLLM
KSLISPLEFNELVEKIKTKEHSSKISMRTLEWDSKDTLIDAIGGDIDLTD
LIEDPFSNYEISFISDFYAKEDKENLVALDFEVKRTDLMSGWNETEQFFS
GRIELEKKNGQSDKVEVNISINHTSNETKLVADKILRKLNSHFKENNHIK
QNAEILKIQFNHFSNEGRIAFLKDISESHRKNEFYFNKIIDVDFHPDENA
TFPQGMEWLEKNIEELKLKGTLGDSIFFRNKSIHPSLKIAKLVANYTMQD
IDYNAECKISYEFPEYASKKNEAAELVIDFKSFNGKGASNTKINNIKSEI
MKTLESVKIIAYERHRNKD
>Bacillus_cereus|SAMN07597319|GCA_002559135.1|NTXW01000044.1_00026 hypothetical protein
MSRDASVLLPNGEKLKPLLKKSVITESDMQIFLKKRGVFNVSKERKNAVQ
FLTTTLISPKEFEELQEIQKTKEDNLKVRNRTLRSKTENNLFEVIDPDLI
DSEELEKLENECTFETDTAVNVENENHLYIEYEILREDITLDWANINRKF
TGRVDIIKDIETGEIHFSSEYTSGETEEINSEIIKRISDSLKELDEVEKG
TVLGRYSSGRLKNKNRMRFLLALANDIQGENLKFKSVKNIEIGRDKTLQM
AMQETGLLFDDGVKNVIINGEKGETLNNIEYIVNEAYYDFLILRALQVEY
NFDYESAKGVCILEFGFPHYFRKAQKSQEFEVVVNKVYLNKGCRGENNKS
ITRKILKDFNSFYQEEFDAILEQQEQQEQQEQQEQQEQQEQQEQQE
>Flavobacterium_psychrophilum|SAMN05504825|GCA_001887135.1|MIJW01000007.1_00020 hypothetical protein
MNQEILPQGDRIRQLLTKSNVTNANINNLLREKGVFLGQNEKNNSVPILM
KTIVSPEEFIELYQTQKSKEDTIKFRTATIKCNKEIDLSEIFSENMNLNQ
KIIDAHKYQPTFKLIGSPNPYFENDKVIFEYKLEKDNVLEDWTNNKTYHT
GEIIITKSSDGNLELSIEQNSTSKETLFTNDLFIREVKKILSSQNLISNN
EDFIRIKFNDFINESRIQFLYSFTKNFCIYLDFLSITDIDLILDENEESH
QDIKIFLDEIDSLKLNGKGLQNHLLLKNNKYHHKLIFASISLKYSFNIDG
VKGFCTIVISFPDYSSKKDINSELQISINFNVNREHKKDATETQLRKKLY
PFIEKNKMKSYKEYKTE
>Pseudomonas_poae|SAMN07581344|GCA_002980135.1|PCQL01000010.1_00126 hypothetical protein
MTTENFAAVLPQGEALRTYLIQPHISKGDIKNVLRERGVFTCAQDKEQSI
PALTLSLIRPSEFSELQQAYTTKEDNPKITTQTIKWKGTDTLLESFPDDI
NVNRILDLDFENFKVIGAPNFYPVDRDPETVRMDFTIERLDRSKSWADTR
RQFKASIEFKKNKGKDELIIISTYTAPETKFTNTAISKHLIGHLKAKKQI
EEAEKIRPIRFADFTNENRFAYLLGLTQHSRLATLSFVEIVDLGLAPDEE
KTLPSSLDWMKERIRNLDLRGVALEGSEFLSDATYHPSLHLYRLDAKFQF
STSGLDGDCIISFGFPEYSSASNTESEIELKIKKINFEHIGKGMDKNDAK
ETILRELEFEKIETYKKLSIPAATA
>Klebsiella_oxytoca|SAMEA104567627|GCA_902161135.1|CABGQF010000028.1_00006 hypothetical protein
MKNKGEFIPSGDELKNLVAQLNCTASMINSILRERGVFCSSSEKINTVPN
LITSFLSPEESYELLSSIKTKEKIDKVNFRDFEIDIDADLLEQLSCVIEP
DQLIKSDYVNFEISDFNDFTSLDGRSNNSIILEFEVCRKDILDDWYMTDK
FFKGSVELKKNSDGMSTQLLMNVKLNHTSPETKEIAENIISLVENRLIDN
KVIKISPHNGKVLFDDFENENRVAFLSELAKQHIGYLFYYKKIDDVHFNP
DKESKYEDNLELTSNFLEKKIEQYRVKGDLDEIISIKWKHIHPYVKVTKV
VASYSIEYESYSGECKVSYEFSDYGRKNPVNPELCITFVNVKIKGASPTK
LYEIQNAIMREIEIRKAELLRKYKIADA
>Salmonella_enterica|SAMN05420815|GCA_006031135.1|AAEJWY010000020.1_00100 hypothetical protein
MDHIILPSGDNLKTLLSQSKITKADVKSILRQRGVFCSSDEKSNTVPLLM
KSLISPLEFNELVEKIKTKEHSSKISMRTLEWDSKDTLIDAIGGDIDLTD
LIEDPFSNYEISFISDFYAKEDKENLVALDFEVKRTDLMSGWNETEQFFS
GRIELEKKNGQSDKVEVNISINHTSNETKLVADKILRKLNSHFKENNHIK
QNAEILKIQFNHFSNEGRIAFLKDISESHRKNEFYFNKIIDVDFHPDENA
TFPQGMEWLEKNIEELKLKGTLGDSIFFRNKSIHPSLKIAKLVANYTMQD
IDYNAECKISYEFPEYASKKNEAAELVIDFKSFNGKGASNTKINNIKSEI
MKTLESVKIIAYERHRNKD
>Salmonella_enterica|SAMN11456221|GCA_005433135.1|AACWAM010000014.1_00100 hypothetical protein
MDHIILPSGDNLKTLLSQSKITKADVKSILRQRGVFCSSDEKSNTVPLLM
KSLISPLEFNELVEKIKTKEHSSKISMRTLEWDSKDTLIDAIGGDIDLTD
LIEDPFSNYEISFISDFYAKEDKENLVALDFEVKRTDLMSGWNETEQFFS
GRIELEKKNGQSDKVEVNISINHTSNETKLVADKILRKLNSHFKENNHIK
QNAEILKIQFNHFSNEGRIAFLKDISESHRKNEFYFNKIIDVDFHPDENA
TFPQGMEWLEKNIEELKLKGTLGDSIFFRNKSIHPSLKIAKLVANYTMQD
IDYNAECKISYEFPEYASKKNEAAELVIDFKSFNGKGASNTKINNIKSEI
MKTLESVKIIAYERHRNKD
>Salmonella_enterica|SAMN12371125|GCA_007853135.1|AAJACM010000023.1_00001 hypothetical protein
MDSMILPSGDNLKTLLSQSKISKSEVKSVLRGRGVFCSSDEKNNTVPLLI
KTLVSPSEYYFLQDRIKTKEHSTKINMRTLKWDSEESLIDSIGDDFNLSD
LIDDPFCNYEVTNVSDFYVKDNDDSIALDFTIKRIDLMNGWHEAEQYFSG
RIELEKNSEKKDDVEVNISLNHTSQETKLVADKILRRLNSHLKAQGHIKQ
DSEILKIQFNHFDNAKRIQFLENIAKSHIQNEFYFQKIIDVDFYPDETTT
FPDDLKWLERNIEELKLKGTLGESIFFRNKSLHPNLKISKLVASYTMQDI
DYDAECKISYEFPEYSTKKSEVAELVIDFKAFNGKGASVSKINEIKASIM
KTIEAKKVKAYDLYKLISD
>Salmonella_enterica_subsp._enterica_serovar_4__5__12_b_-|SAMN08719258|GCA_010568145.1|AAOCGQ010000007.1_00131 hypothetical protein
MDSMILPSGDNLKTLLSQSKISKSEVKSVLRGRGVFCSSDEKNNTVPLLI
KTLVSPSEYYFLQDRIKTKEHSTKINMRTLKWDSEESLIDSIGDDFNLSD
LIDDPFCNYEVTNVSDFYVKDNDDSIALDFTIKRIDLMNGWHEAEQYFSG
RIELEKNSEKKDDVEVNISLNHTSQETKLVADKILRRLNSHLKAQGHIKQ
DSEILKIQFNHFDNAKRIQFLENIAKSHIQNEFYFQKIIDVDFYPDETTT
FPDDLKWLERNIEELKLKGTLGESIFFRNKSLHPNLKISKLVASYTMQDI
DYDAECKISYEFPEYSTKKSEVAELVIDFKAFNGKGASVSKINEIKASIM
KTIEAKKVKAYDLYKLISD
>Salmonella_enterica|SAMN10240750|GCA_005693145.1|AADOPV010000025.1_00004 hypothetical protein
MDSMILPSGDNLKTLLSQSKISKSEVKSVLRGRGVFCSSDEKNNTVPLLI
KTLVSPSEYYFLQDRIKTKEHSTKINMRTLKWDSEESLIDSIGDDFNLSD
LIDDPFCNYEVTNVSDFYVKDNDDSIALDFTIKRIDLMNGWHEAEQYFSG
RIELEKNSEKKDDVEVNISLNHTSQETKLVADKILRRLNSHLKAQGHIKQ
DSEILKIQFNHFDNAKRIQFLENIAKSHIQNEFYFQKIIDVDFYPDETTT
FPDDLKWLERNIEELKLKGTLGESIFFRNKSLHPNLKISKLVASYTMQDI
DYDAECKISYEFPEYSTKKSEVAELVIDFKAFNGKGASVSKINEIKASIM
KTIEAKKVKAYDLYKLISD
>Salmonella_enterica|SAMN11482204|GCA_005855145.1|AADYOS010000023.1_00004 hypothetical protein
MDSMILPSGDNLKTLLSQSKISKSEVKSVLRGRGVFCSSDEKNNTVPLLI
KTLVSPSEYYFLQDRIKTKEHSTKINMRTLKWDSEESLIDSIGDDFNLSD
LIDDPFCNYEVTNVSDFYVKDNDDSIALDFTIKRIDLMNGWHEAEQYFSG
RIELEKNSEKKDDVEVNISLNHTSQETKLVADKILRRLNSHLKAQGHIKQ
DSEILKIQFNHFDNAKRIQFLENIAKSHIQNEFYFQKIIDVDFYPDETTT
FPDDLKWLERNIEELKLKGTLGESIFFRNKSLHPNLKISKLVASYTMQDI
DYDAECKISYEFPEYSTKKSEVAELVIDFKAFNGKGASVSKINEIKASIM
KTIEAKKVKAYDLYKLISD
>Salmonella_enterica|SAMN10258064|GCA_005784145.1|AADURX010000014.1_00100 hypothetical protein
MDHIILPSGDNLKTLLSQSKITKADVKSILRQRGVFCSSDEKSNTVPLLM
KSLISPLEFNELVEKIKTKEHSSKISMRTLEWDSKDTLIDAIGGDIDLTD
LIEDPFSNYEISFISDFYAKEDKENLVALDFEVKRTDLMSGWNETEQFFS
GRIELEKKNGQSDKVEVNISINHTSNETKLVADKILRKLNSHFKENNHIK
QNAEILKIQFNHFSNEGRIAFLKDISESHRKNEFYFNKIIDVDFHPDENA
TFPQGMEWLEKNIEELKLKGTLGDSIFFRNKSIHPSLKIAKLVANYTMQD
IDYNAECKISYEFPEYASKKNEAAELVIDFKSFNGKGASNTKINNIKSEI
MKTLESVKIIAYERHRNKD
>Salmonella_enterica|SAMN06213662|GCA_005987145.1|AAEGPZ010000015.1_00100 hypothetical protein
MDHIILPSGDNLKTLLSQSKITKADVKSILRQRGVFCSSDEKSNTVPLLM
KSLISPLEFNELVEKIKTKEHSSKISMRTLEWDSKDTLIDAIGGDIDLTD
LIEDPFSNYEISFISDFYAKEDKENLVALDFEVKRTDLMSGWNETEQFFS
GRIELEKKNGQSDKVEVNISINHTSNETKLVADKILRKLNSHFKENNHIK
QNAEILKIQFNHFSNEGRIAFLKDISESHRKNEFYFNKIIDVDFHPDENA
TFPQGMEWLEKNIEELKLKGTLGDSIFFRNKSIHPSLKIAKLVANYTMQD
IDYNAECKISYEFPEYASKKNEAAELVIDFKSFNGKGASNTKINNIKSEI
MKTLESVKIIAYERHRNKD
>Escherichia_coli|SAMEA3484439|GCA_900482145.1|UDHA01000010.1_00114 hypothetical protein
MDHIILPSGDNLKTLLSQSKITKADIKSILRQRGVFCSSDEKSNTVPLLM
KSLISPLEFNELVEKIKTKEHSSKISMRTLEWDSEDTLIDAIGGDIDLTG
LIDDPFSNYEISFISDFYAKDDKENLVALDFEVKRTDLMSGWNETEQFFS
GRIELEKKNEQPDKVEVNISINHTSNETKLVADKILRRLNTHFKENNHIK
QSAEILKIQFNHFNNEGRIAFLKDISESHRENEFYFNKIIDVDFHPDENA
TFPQGMEWLEKNIEELKLKGTLGDSIFFRNKSIHPSLKIAKLVASYTMQD
IDYNAECKISYEFPEYTSKKMKPQS
>Haemophilus_haemolyticus|SAMN10537237|GCA_006439145.1|SDPI01000028.1_00012 hypothetical protein
MENKLDLKGLIPSGNELRVLLNSKHISEGEINNTLKNKGVFCGDGDKTFS
VPLLVATLLTPNEYSNIIDKSIARNLKPKSKISKLELSNEGINWKEPLKN
LFSSDFDIFRDIPNIEINTKP
>Klebsiella_pneumoniae|SAMEA4370573|GCA_900173145.1|FWKS01000007.1_00092 hypothetical protein
MRNKIDFIPSGDELKNLVGQMNCTATIINNILRERGVFCSSSEKTITVPN
LITSFLSPEESYELLQSIKTKEKLDKVNFRNFEIDNDAELLEELSGCIDV
DDLINNEYTNIEISDFNDFTSLDGKSNNSIIMEFELCRKDILDDWYITEK
FFRGSVEIKKDYDGERAQLLMNVKLNHTSPETKEISERIVSLVESKLLKD
QIIKDSPHGGKVLFDDFENEYRVSFLSELAKQHIGYEFYYKKIDDVHFNP
DKDADYSTQPKLVTNFLEKDIEQYRVKGDLDKIISIKWKHIHPYVKVTKV
LASYTIAHGKYEGDCKVSYEFSDYGRKNSHNPELCITVVNIKMKGASQER
LNEIQDLIMRQIETRKAELLRKYKKS
>Salmonella_enterica|SAMN07688583|GCA_007066145.1|AAGZQE010000017.1_00100 hypothetical protein
MDHIILPSGDNLKTLLSQSKITKADVKSILRQRGVFCSSDEKSNTVPLLM
KSLISPLEFNELVEKIKTKEHSSKISMRTLEWDSKDTLIDAIGGDIDLTD
LIEDPFSNYEISFISDSYAKEDKENLVALDFEVKRTDLMSGWNETEQFFS
GRIELEKKNGQSDKVEVNISINHTSNETKLVADKILRKLNSHFKENNHIK
QNAEILKIQFNHFSNEGRIAFLKDISESHRKNEFYFNKIIDVDFHPDENA
TFPQGMEWLEKNIEELKLKGTLGDSIFFRNKSIHPSLKIAKLVANYTMQD
IDYNAECKISYEFPEYASKKNEAAELVIDFKSFNGKGASNTKINNIKSEI
MKTLESVKIIAYERHRNKD
>Salmonella_enterica|SAMN08278409|GCA_007111145.1|AAHCOJ010000024.1_00002 hypothetical protein
MDSMILPSGDNLKTLLSQSKISKSEVKSVLRGRGVFCSSDEKNNTVPLLI
KTLVSPSEYYFLQDRIKTKEHSTKINMRTLKWDSEESLIDSIGDDFNLSD
LIDDPFCNYEVTNVSDFYVKDNDDSIALDFTIKRIDLMNGWHEAEQYFSG
RIELEKNSEKKDDVEVNISLNHTSQETKLVADKILRRLNSHLKAQGHIKQ
DSEILKIQFNHFDNAKRIQFLENIAKSHIQNEFYFQKIIDVDFYPDETTT
FPDDLKWLERNIEELKLKGTLGESIFFRNKSLHPNLKISKLVASYTMQDI
DYDAECKISYEFPEYSTKKSEVAELVIDFKAFNGKGASVSKINEIKASIM
KTIEAKKVKAYDLYKLISD
>Enterobacter_sp._HMSC16D10|SAMN03287031|GCA_001807145.1|KV787893.1_00052 hypothetical protein
MDHIILPSGDNLKTLLSQSKITKADVKSILRQRGVFCSSDEKSNTVPLLM
KSLISPLEFNELVEKIKTKEHSSKISMRTLEWDSKDTLIDAIGGDVDLTG
LIEDPFSNYEISFISDFYAKEDKENLVALDFEVKRTDLMSGWNETEQFFS
GRIELEKKNGQSDKVEVNISINHTSNETKLVADKILRRLNSHFKENNHIK
QNAEILKIQFNHFNNEGRIAFLKDISESHRKNEFYFNKIIDVDFHPDENA
TFPQGMEWLEKNIEELKLKGTLGDSIFFRNKSIHPSLKIAKLVANYTMQD
IDYDAECKISYEFPEYASKKNEAAELVIDFKSFNGKGASNTKINNIKSEI
MKTLESVKIIAYERHRNKD
>Elizabethkingia_anophelis|SAMN05273152|GCA_002023145.1|MAHM01000003.1_00143 hypothetical protein
MNTEHKDIQKILPYGEQLRGFANQKYITPAELNRILRERGIFALTSDKDF
TVPLLQTLLLSPKEFDKIREAFSTREDNRKVNSSDINWGSNAQILVPEIM
TVNVDDFIKQKLPTCSLEKPIRFVPVANNPNHLKAEISLKRNDINKSWYE
QTNFFESSIEFINDDNGKGRIIISHTAPETKELAEFVVKKQVQEYKNRRV
IAPKEELRKIFFKDFSNEERFVFFFRLTNHLKCEYFSCEDIKDISIKPED
SVLPEEIKWMEELNKILLSGKSLDEKEFIKDSKFHKHLILWSIDSSFSYT
YMGERGLFTVNFGFPDYISKKENAEFELNISTLSPAKAIDIRAKKLLKSQ
LLSEMDKQKSIVYNNFLEYKNKKN
>Acinetobacter_baumannii|SAMN11077515|GCA_004354145.1|CP037872.1_03025 hypothetical protein
MNVDHKDINKFLPFGEALRGFVNQNTLTKAELNKVLRERGIFLLDTDKDF
SVPLLQTLILSPREFDKIREAFSTKEDNKKIYSRDIKFETESNFLIPELL
HMNVEEFLSKKLPTCKLQKPIEFSPVAGNRNHIKVDFVLERNDLNKSWYE
QTNIFEGSVEFIKDENGQGKIIVSHTAIETKDLGDFILNKQVDEYKKKGL
IDPEERIKKITFSDFSNEERFQFFFKLTNELDCVFFDCETIRDISIKPED
ISLPEEIKWMEELNMIVLSGNSLDKKAFIKNENYHKHLILWNLEAIYKYE
LNGQEGTVSVNFGFPDYATKLEKAEFELHISNFQVKKNIDTKSKKILKSK
LLSEIDKQKTLVYNKFFKPDD
>Escherichia_coli|SAMN13624736|GCA_009901145.1|WWMF01000020.1_00084 hypothetical protein
MDHIILPSGDNLKTLLSQSKITKADIKSILRQRGVFCSSDEKSNTVPLLM
KSLISPLEFNELVEKIKTKEHSSKISMRTLEWDSEDTLIDAIGGDIDLTG
LIDDPFSNYEISFISDFYAKDDKENLVALDFEVKRTDLMSGWNETEQFFS
GRR
>Salmonella_enterica|SAMN09429277|GCA_006647145.1|AAFWGI010000016.1_00100 hypothetical protein
MDHIILPSGDNLKTLLSQSKITKADVKSILRQRGVFCSSDEKSNTVPLLM
KSLISPLEFNELVEKIKTKEHSSKISMRTLEWDSKDTLIDAIGGDIDLTD
LIEDPFSNYEISFISDFYAKEDKENLVALDFEVKRTDLMSGWNETEQFFS
GRIELEKKNGQSDKVEVNISINHTSNETKLVADKILRKLNSHFKENNHIK
QNAEILKIQFNHFSNEGRIAFLKDISESHRKNEFYFNKIIDVDFHPDENA
TFPQGMEWLEKNIEELKLKGTLGDSIFFRNKSIHPSLKIAKLVANYTMQD
IDYNAECKISYEFPEYASKKNEAAELVIDFKSFNGKGASNTKINNIKSEI
MKTLESVKIIAYERHRNKD
>Salmonella_enterica|SAMN08784344|GCA_006204145.1|AAEWKD010000009.1_00125 hypothetical protein
MDSMILPSGDNLKTLLSQSKISKSEVKSVLRGRGVFCSSDEKNNTVPLLI
KTLVSPSEYYFLQDRIKTKEHSTKINMRTLKWDSEESLIDSIGDDFNLSD
LIDDPFCNYEVTNVSDFYVKDNDDSIALDFTIKRIDLMNGWHEAEQYFSG
RIELEKNSEKKDDVEVNISLNHTSQETKLVADKILRRLNSHLKAQGHIKQ
DSEILKIQFNHFDNAKRIQFLENIAKSHIQNEFYFQKIIDVDFYPDETTT
FPDDLKWLERNIEELKLKGTLGESIFFRNKSLHPNLKISKLVASYTMQDI
DYDAECKISYEFPEYSTKKSEVAELVIDFKAFNGKGASVSKINEIKASIM
KTIEAKKVKAYDLYKLISD
>Porphyromonas_gingivalis|SAMN07602660|GCA_002529145.1|NSLN01000007.1_00031 hypothetical protein
MNVEHKDIDKFIPYGEMLRGYANQNIISNAEIHRILKERGIFTLNQEKEY
TVPILQTLLLSPKEFEEVRNSFSKKEDNEKAFSREINWAITNNIFVPEIL
SVDINDYLKKSLPTCELKQPILFTKLNNNQNHLIAEFTICRHDRNKSWFE
QTNEFTGKVEFINENGKGNIRITHTAPETKDLAEQIIKVQVNKFKQKGLI
NQDEKPRKILFSEFSNETRFVFFYRLTTHLDTEYFSCENIKDISIKPEED
IALPEEIKWMDKLKKILLSGDSLDKKDFMKDNKFHKSLVLWNIDAAFTYD
YMGEKGRMTLSLGFSDYSSKANKSEFEINISQFNTERNLGIRDKRKLKSQ
ILSEMDRQKSIVYNNFLAYVNNNK
>Pseudomonas_fluorescens|SAMN04094105|GCA_001307155.1|CP012830.1_04937 hypothetical protein
MHIEDENAILPQGESLRTYLVQPFVSKGDLKNLLRQRGVFTSQQEKEQSI
PALTLSLIKPTEFVELQQLYTAKEDNPKITTQIIEWAGTETLISSIPDDI
DINKVLDLDFENFTVLNAPSFYPVPGGVDAIRMDFEIERLDRSKSWADSR
KRFKASIEIQKNKSKDELIVISTHTAPETKQTNRAVTKHLISHFKEQGQI
AKKAKVRQIRFCDFTNANRFDYLLGLTRYSKYATVSFEEVVDIGLVPDEE
HTLPDELEWMQERIRGLDLRGTSLEDSDFLSNLKYRPCLLIHRLDAKFRF
SLSSMDGHCVISLGFPDFNNGHNRDSEIELRIKKIDFDESRRGFDKNEAK
QTILKELEFEKIEMFKKLAKLDDAA
>Salmonella_enterica|SAMN09905884|GCA_006674155.1|AAFYEE010000016.1_00100 hypothetical protein
MDHIILPSGDNLKTLLSQSKITKADVKSILRQRGVFCSSDEKSNTVPLLM
KSLISPLEFNELVEKIKTKEHSSKISMRTLEWDSKDTLIDAIGGDIDLTD
LIEDPFSNYEISFISDFYAKEDKENLVALDFEVKRTDLMSGWNETEQFFS
GRIELEKKNGQSDKVEVNISINHTSNETKLVADKILRKLNSHFKENNHIK
QNAEILKIQFNHFSNEGRIAFLKDISESHRKNEFYFNKIIDVDFHPDENA
TFPQGMEWLEKNIEELKLKGTLGDSIFFRNKSIHPSLKIAKLVANYTMQD
IDYNAECKISYEFPEYASKKNEAAELVIDFKSFNGKGASNTKINNIKSEI
MKTLESVKIIAYERHRNKD
>Salmonella_enterica|SAMN06898338|GCA_006112155.1|AAEPUU010000030.1_00037 hypothetical protein
MDHIILPSGDNLKTLLSQSKITKADVKSILRQRGVFCSSDEKSNTVPLLM
KSLISPLEFNELVEKIKTKEHSSKISMRTLEWDSKDTLIDAIGGDIDLTD
LIEDPFSNYEISFISDFYAKEDKENLVALDFEVKRTDLMSGWNETEQFFS
GRIELEKKNGQSDKVEVNISINHTSNETKLVADKILRKLNSHFKENNHIK
QNAEILKIQFNHFSNEGRIAFLKDISESHRKNEFYFNKIIDVDFHPDENA
TFPQGMEWLEKNIEELKLKGTLGDSIFFRNKSIHPSLKIAKLVANYTMQD
IDYNAECKISYEFPEYASKKNEAAELVIDFKSFNGKGASNTKINNIKSEI
MKTLESVKIIAYERHRNKD
>Klebsiella_pneumoniae|SAMEA4370571|GCA_900173155.1|FWKO01000001.1_00092 hypothetical protein
MRNKIDFIPSGDELKNLVGQMNCTATIINNILRERGVFCSSSEKTITVPN
LITSFLSPEESYELLQSIKTKEKLDKVNFRNFEIDNDAELLEELSGCIDV
DDLINNEYTNIEISDFNDFTSLDGKSNNSIIMEFELCRKDILDDWYITEK
FFRGSVEIKKDYDGERAQLLMNVKLNHTSPETKEISERIVSLVESKLLKD
QIIKDSPHGGKVLFDDFENEYRVSFLSELAKQHIGYEFYYKKIDDVHFNP
DKDADYSTQPKLVTNFLEKDIEQYRVKGDLDKIISIKWKHIHPYVKVTKV
LASYTIAHGKYEGDCKVSYEFSDYGRKNSHNPELCITVVNIKMKGASQER
LNEIQDLIMRQIETRKAELLRKYKKS
>Lysinibacillus_sphaericus|SAMEA104281648|GCA_900618155.1|UYIR01000008.1_00029 hypothetical protein
MSDIVKHPDTMLPYGSVLKPLISSSSVLTSSDLKKTLSLKGIFTSSYEKE
DIFPLLLTSLLSPTEYGVLKECQRSKENIPKRRSATYSYVSSKELIRVIP
HLNEIKLEELKNYEYENYKIIDINNFHRNGSNNQIQLTYKIKRTDLSKDW
YEQVNIYEGSIEIAVSPSDSKLTISTEHSTDETKEINKLFVKKVATTLKS
EAMIETTVGDVIKFGDFSNEERIKFLLGFVNDELDKASTFSFDEITDIEI
SIDSKSKLPTDFKWMEDKVSNIKFQGKSLHETDILKEDTYHSSLIISSLK
INYMFNITSGKGQCTFEIEFPKKRGNSIPENDSEFIFKLINVKYPKKVNT
KSAQKVLYRAFDKFIEECLQASITKEDEEG
>Salmonella_enterica_subsp._enterica|SAMN11079961|GCA_007602155.1|AAIKIG010000007.1_00131 hypothetical protein
MDSMILPSGDNLKTLLSQSKISKSEVKSVLRGRGVFCSSDEKNNTVPLLI
KTLVSPSEYYFLQDRIKTKEHSTKINMRTLKWDSEESLIDSIGDDFNLSD
LIDDPFCNYEVTNVSDFYVKDNDDSIALDFTIKRIDLMNGWHEAEQYFSG
RIELEKNSEKKDDVEVNISLNHTSQETKLVADKILRRLNSHLKAQGHIKQ
DSEILKIQFNHFDNAKRIQFLENIAKSHIQNEFYFQKIIDVDFYPDETTT
FPDDLKWLERNIEELKLKGTLGESIFFRNKSLHPNLKISKLVASYTMQDI
DYDAECKISYEFPEYSTKKSEVAELVIDFKAFNGKGASVSKINEIKASIM
KTIEAKKVKAYDLYKLISD
>Salmonella_enterica|SAMN08498422|GCA_007556155.1|AAIHFN010000004.1_00010 hypothetical protein
MDHIILPSGDNLKTLLSQSKITKADVKSILRQRGVFCSSDEKSNTVPLLM
KSLISPLEFNELVEKIKTKEHSSKISMRTLEWDSKDTLIDAIGGDIDLTD
LIEDPFSNYEISFISDFYAKEDKENLVALDFEVKRTDLMSGWNETEQFFS
GRIELEKKNGQSDKVEVNISINHTSNETKLVADKILRKLNSHFKENNHIK
QNAEILKIQFNHFSNEGRIAFLKDISESHRKNEFYFNKIIDVDFHPDENA
TFPQGMEWLEKNIEELKLKGTLGDSIFFRNKSIHPSLKIAKLVANYTMQD
IDYNAECKISYEFPEYASKKNEAAELVIDFKSFNGKGASNTKINNIKSEI
MKTLESVKIIAYERHRNKD
>Pseudomonas_aeruginosa|SAMEA5312811|GCA_900708155.1|CAADOD010000215.1_00069 hypothetical protein
METAAKQFDYERAMLWGDRLRILLNSDHISRGEIVETLKEKGIFIGGAGK
SETVPLLSACLLTPSEFKRLIEKSFIRESGKKYSSDKFKLTSAEAGWKIE
LLNNFESVIDGIKLEDGREFASEPAISVDSGGDVRITYALRMLDFSADFI
EQEIVYPGEILLKQSGGSLEIEANKFRTSKDTNKFNDAVTGAIGKFYKSK
GITANEKPESILFDDFTNSERIRFFLQLTSVSSPEFSFKEIGNFEIIRDQ
EGGALPKEQRIEWMEGHVNKIQIKGKDLGRVFLLEEPAYYQYYYLVKMTA
VYAFKFGANAGECSVEFAFSGKTSRDDDYSRTAFDFSIERLPRLEEGSKN
QVRKTIIQKIQEARDAAFKHVKP
>Salmonella_enterica|SAMN10873944|GCA_005730155.1|AADREH010000008.1_00131 hypothetical protein
MDSMILPSGDNLKTLLSQSKISKSEVKSVLRGRGVFCSSDEKNNTVPLLI
KTLVSPSEYYFLQDRIKTKEHSTKINMRTLKWDSEESLIDSIGDDFNLSD
LIDDPFCNYEVTNVSDFYVKDNDDSIALDFTIKRIDLMNGWHEAEQYFSG
RIELEKNSEKKDDVEVNISLNHTSQETKLVADKILRRLNSHLKAQGHIKQ
DSEILKIQFNHFDNAKRIQFLENIAKSHIQNEFYFQKIIDVDFYPDETTT
FPDDLKWLERNIEELKLKGTLGESIFFRNKSLHPNLKISKLVASYTMQDI
DYDAECKISYEFPEYSTKKSEVAELVIDFKAFNGKGASVSKINEIKASIM
KTIEAKKVKAYDLYKLISD
>Salmonella_enterica|SAMN11158477|GCA_005745155.1|AADRXY010000018.1_00100 hypothetical protein
MDHIILPSGDNLKTLLSQSKITKADVKSILRQRGVFCSSDEKSNTVPLLM
KSLISPLEFNELVEKIKTKEHSSKISMRTLEWDSKDTLIDAIGGDIDLTD
LIEDPFSNYEISFISDFYAKEDKENLVALDFEVKRTDLMSGWNETEQFFS
GRIELEKKNGQSDKVEVNISINHTSNETKLVADKILRKLNSHFKENNHIK
QNAEILKIQFNHFSNEGRIAFLKDISESHRKNEFYFNKIIDVDFHPDENA
TFPQGMEWLEKNIEELKLKGTLGDSIFFRNKSIHPSLKIAKLVANYTMQD
IDYNAECKISYEFPEYASKKNEAAELVIDFKSFNGKGASNTKINNIKSEI
MKTLESVKIIAYERHRNKD
>Verrucomicrobium_spinosum_DSM_4136___JCM_18804|SAMN02436175|GCA_000172155.1|ABIZ01000001.1_00911 hypothetical protein
MRFAERGHKTKLKFPMTMDEEITQSQYLLPFGDDLRAFLTQDKVTPSMLR
KVLRSRGVFISSIEKKDMLEHLLLSFLAPSEFVHLLDEVREKEDSPKLRS
RSYTISSEAPPLAEMLPIDFEFNKIAQDEYGNVKIIGEPSFARDKIEGKD
SYLLSYRLEKQSIGADWTRCRRIYEASIRYTLNPVENRLEVATTHSSPET
EKANRQVVGHVNSELRAKHYIETSGESKVLFGSFTNEQRIFFLMKFPGIN
SQGGLSFVKLADLALALDSNTPTPDEERLNWMKDSVNKLTLSGDALQNVF
FVNDPTCWKHLLVWRTEARFKFETVDFSGSIEVIFEFADCANGANPDAEF
QIAIPRISLEGRAQGSPDSIRLKRQFTMYLDAAKTVFVQEALNYSGLVHA
GIGTPVSS
>Enterobacter_roggenkampii_UCI_39|SAMN02356619|GCA_000534155.1|KI973119.1_00046 hypothetical protein
MDSMILPSGDNLKTLLSQSKISKSEVKSVLRGRGVFCSSDEKNNTVPLLI
KTLVSPSEYYFLQDRIKTKEHSTKINMRTLKWDSEESLIDSIGDDFNLSD
LIDDPFCNYEVTNVSDFYVKDNDDSIALDFTIKRIDLMNGWHEAEQYFSG
RIELEKNSEKKDDVEVNISLNHTSQETKLVADKILRRLNSHLKAQGHIKQ
DSEILKIQFNHFDNAKRIQFLENIAKSHIQNEFYFQKIIDVDFYPDETTT
FPDDLKWLERNIEELKLKGTLGESIFFRNKSLHPNLKISKLVASYTMQDI
DYDAECKISYEFPEYSTKKSEVAELVIDFKAFNGKGASVSKINEIKASIM
KTIEAKKVKAYDLYKLISD
>Salmonella_enterica|SAMN06045069|GCA_003325155.1|CP030211.1_00092 hypothetical protein
MDHIILPSGDNLKTLLSQSKITKADVKSILRQRGVFCSSDEKSNTVPLLM
KSLISPLEFNELVEKIKTKEHSSKISMRTLEWDSKDTLIDAIGGDIDLTD
LIEDPFSNYEISFISDFYAKEDKENLVALDFEVKRTDLMSGWNETEQFFS
GRIELEKKNGQSDKVEVNISINHTSNETKLVADKILRKLNSHFKENNHIK
QNAEILKIQFNHFSNEGRIAFLKDISESHRKNEFYFNKIIDVDFHPDENA
TFPQGMEWLEKNIEELKLKGTLGDSIFFRNKSIHPSLKIAKLVANYTMQD
IDYNAECKISYEFPEYASKKNEAAELVIDFKSFNGKGASNTKINNIKSEI
MKTLESVKIIAYERHRNKD
>Vibrio_vulnificus|SAMN09386750|GCA_004215155.1|RCFT01000005.1_00177 hypothetical protein
MNNDTFIPVGDVLRQFLANPMIKASDLKQILQSRGCFSSSNDKKVLGPLL
IKTGIAPYEFEQLKETVKEKEDNPKIQTKQLQWDSTQGKTLVQALGFNFD
FNNLINDPFDVLTIENSPQFRAAGNAKDPNHVIAEIKLKRRDKTKNFGDD
ESYFDCQIELKVDASNNLDLNITTKHTAKESLYVANEVVRRATKALKDAS
LIKSDNIQRILFTDFTNIGRINYLKALAQSTRVEVYPSKKHTRRIHIQPD
DTVTKARPKEIDFLEKKINDLTLKGSNLDSSVFLSKNELKEHLKLYSVQG
SYEIKTTKYEGTCDLVFEFPIYDSMNTSELQIYIANFNVSGKLSQKDKKE
LKVFVLKTFEEKKFSLFSKHKI
>Bacillus_subtilis|SAMN13190554|GCA_009662155.1|CP045819.1_00727 hypothetical protein
MNRDSSVLLPNGEKLKPLLKKSVITESDMQKLLKKRGVFNVSKDRKNAVQ
FLTTTLISPKEFEELQEIQKTKEDNVKVRNTALQSKTKNDLVEVIDTDLI
DSEELEKLEDTCTFQTDTALNVENENHLYIEYEVLREDVTLDWAHINRKF
SGRIDIIKDVDTGDIRFSSEYTSGETEEINSEIIKKISTSLKEQDEIETS
TILAQYSSDKLNNSYRMKFMLALANDIHEENLKFNAVKNIEIGRDKAQQV
AMQEAGLLFDDGVRNVIINGEKGETLNNIEYIVNEAYYNFLILRALQVEY
KFDYGYAKGVCILEFGFPHFFRKSKKSKEFEVIVNKVFLNKGSRSENIKS
VTRKILKDFNSFYQKEFNAMQEQQEHHD
>Pseudomonas_fluorescens_FH5|SAMN02597452|GCA_000511155.2|AOJA01000031.1_00024 hypothetical protein
MSNQNIDSILPQGEALRTYLAQPYIGAGDIKTVLKSRGVFIGSSEKEHSI
PALTLSLIRPSEFSKLQLAYTTKEDNPKITTQTIKWQGEDALLDAIPTVM
DVNKLLDLDFVNFKVLGTPEFYPVNKDLDTIRMDYLLERIDRSKSWADSH
KHFKGSIEIKKNKAQDELILISTHTAPETRTTNKAMSKHLISHFKSIKQI
SESEQATSIRFCDFTNQNRFSYLLGLTQHSRLTALSFVEVVDIGISPDPD
ILLPVALDWMKEKIRNLDLKGFSLEHSDFLSDVSYRPSLFLHRVDAKFRF
STSGLDGDCVISLGFPEFSAGQKKDSEIELRIKQISFDNTGRSIDKNDAK
ETILKELESEKIETFKTLSIPASGAVAP
>Salmonella_enterica_subsp._enterica_serovar_Kottbus|SAMN11102633|GCA_007607155.1|AAIKQE010000023.1_00063 hypothetical protein
MDHIILPSGDNLKTLLSQSKITKADVKSILRQRGVFCSSDEKSNTVPLLM
KSLISPLEFNELVEKIKTKEHSSKISMRTLEWDSKDTLIDAIGGDIDLTD
LIEDPFSNYEISFISDFYAKEDKENLVALDFEVKRTDLMSGWNETEQFFS
GRIELEKKNGQSDKVEVNISINHTSNETKLVADKILRKLNSHFKENNHIK
QNAEILKIQFNHFSNEGRIAFLKDISESHRKNEFYFNKIIDVDFHPDENA
TFPQGMEWLEKNIEELKLKGTLGDSIFFRNKSIHPSLKIAKLVANYTMQD
IDYNAECKISYEFPEYASKKNEAAELVIDFKSFNGKGASNTKINNIKSEI
MKTLESVKIIAYERHRNKD
>Salmonella_enterica_subsp._enterica_serovar_Litchfield|SAMN08498399|GCA_011133155.1|AAPIYT010000038.1_00034 hypothetical protein
MDHIILPSGDNLKTLLSQSKITKADVKSILRQRGVFCSSDEKSNTVPLLM
KSLISPLEFNELVEKIKTKEHSSKISMRTLEWDSKDTLIDAIGGDIDLTD
LIEDPFSNYEISFISDFYAKEDKENLVALDFEVKRTDLMSGWNETEQFFS
GRIELEKKNGQSDKVEVNISINHTSNETKLVADKILRKLNSHFKENNHIK
QNAEILKIQFNHFSNEGRIAFLKDISESHRKNEFYFNKIIDVDFHPDENA
TFPQGMEWLEKNIEELKLKGTLGDSIFFRNKSIHPSLKIAKLVANYTMQD
IDYNAECKISYEFPEYASKKNEAAELVIDFKSFNGKGASNTKINNIKSEI
MKTLESVKIIAYERHRNKD
>Salmonella_enterica|SAMN10359363|GCA_003762165.1|RMRQ01000007.1_00131 hypothetical protein
MDSMILPSGDNLKTLLSQSKISKSEVKSVLRGRGVFCSSDEKNNTVPLLI
KTLVSPSEYYFLQDRIKTKEHSTKINMRTLKWDSEESLIDSIGDDFNLSD
LIDDPFCNYEVTNVSDFYVKDNDDSIALDFTIKRIDLMNGWHEAEQYFSG
RIELEKNSEKKDDVEVNISLNHTSQETKLVADKILRRLNSHLKAQGHIKQ
DSEILKIQFNHFDNAKRIQFLENIAKSHIQNEFYFQKIIDVDFYPDETTT
FPDDLKWLERNIEELKLKGTLGESIFFRNKSLHPNLKISKLVASYTMQDI
DYDAECKISYEFPEYSTKKSEVAELVIDFKAFNGKGASVSKINEIKASIM
KTIEAKKVKAYDLYKLISD
>Salmonella_enterica_subsp._enterica_serovar_4__5__12_b_-|SAMN08524621|GCA_010470165.1|AANVUS010000007.1_00131 hypothetical protein
MDSMILPSGDNLKTLLSQSKISKSEVKSVLRGRGVFCSSDEKNNTVPLLI
KTLVSPSEYYFLQDRIKTKEHSTKINMRTLKWDSEESLIDSIGDDFNLSD
LIDDPFCNYEVTNVSDFYVKDNDDSIALDFTIKRIDLMNGWHEAEQYFSG
RIELEKNSEKKDDVEVNISLNHTSQETKLVADKILRRLNSHLKAQGHIKQ
DSEILKIQFNHFDNAKRIQFLENIAKSHIQNEFYFQKIIDVDFYPDETTT
FPDDLKWLERNIEELKLKGTLGESIFFRNKSLHPNLKISKLVASYTMQDI
DYDAECKISYEFPEYSTKKSEVAELVIDFKAFNGKGASVSKINEIKASIM
KTIEAKKVKAYDLYKLISD
>Salmonella_enterica|SAMN09101122|GCA_006639165.1|AAFVRA010000014.1_00100 hypothetical protein
MDHIILPSGDNLKTLLSQSKITKADVKSILRQRGVFCSSDEKSNTVPLLM
KSLISPLEFNELVEKIKTKEHSSKISMRTLEWDSKDTLIDAIGGDIDLTD
LIEDPFSNYEISFISDFYAKEDKENLVALDFEVKRTDLMSGWNETEQFFS
GRIELEKKNGQSDKVEVNISINHTSNETKLVADKILRKLNSHFKENNHIK
QNAEILKIQFNHFSNEGRIAFLKDISESHRKNEFYFNKIIDVDFHPDENA
TFPQGMEWLEKNIEELKLKGTLGDSIFFRNKSIHPSLKIAKLVANYTMQD
IDYNAECKISYEFPEYASKKNEAAELVIDFKSFNGKGASNTKINNIKSEI
MKTLESVKIIAYERHRNKD
>Blautia_sp._AM28-36|SAMN09736380|GCA_003462165.1|QTYM01000003.1_00221 hypothetical protein
MEEINIKTLLPVGEKLKPLLSKSCISESDLKGILAERGVFMGDNSKQMSI
PLLTLSIISPKEFEKLQEFQKTKEDSVKFRTSKIESSTNENLNDIVPLSL
IEPQKIIDDSSNYTVNTDMQFTMNSENNLVLEYEILREDITKDWANCESK
FSGRVEIVKDEKTKEITFRNEFTSSETEVINRKVVKDVVKLLKDKGAVAT
SDYATELSAKEFNNNQRFMFMLSIANNSPNGFLEFEAVKNIEIGPDRESK
QPLPDSAKWMNGSVKNIIINSEKGETLENVEYISDPSYHDVLILRQVQAQ
YRFEFGEMNGRCIIEYGFPHYFRKNVKGDSFESRLANIYFGKASKSQNVK
NATRLILEEFEKLYQMQYHSCLKK
>Salmonella_enterica_subsp._enterica_serovar_Litchfield|SAMN09770991|GCA_006750165.1|AAGDYO010000026.1_00065 hypothetical protein
MDHIILPSGDNLKTLLSQSKITKADVKSILRQRGVFCSSDEKSNTVPLLM
KSLISPLEFNELVEKIKTKEHSSKISMRTLEWDSKDTLIDAIGGDIDLTD
LIEDPFSNYEISFISDFYAKEDKENLVALDFEVKRTDLMSGWNETEQFFS
GRIELEKKNGQSDKVEVNISINHTSNETKLVADKILRKLNSHFKENNHIK
QNAEILKIQFNHFSNEGRIAFLKDISESHRKNEFYFNKIIDVDFHPDENA
TFPQGMEWLEKNIEELKLKGTLGDSIFFRNKSIHPSLKIAKLVANYTMQD
IDYNAECKISYEFPEYASKKNEAAELVIDFKSFNGKGASNTKINNIKSEI
MKTLESVKIIAYERHRNKD
>Klebsiella_pneumoniae|SAMEA3304009|GCA_900172165.1|FWGH01000011.1_00092 hypothetical protein
MRNKIDFIPSGDELKNLVGQMNCTATIINNILRERGVFCSSSEKTITVPN
LITSFLSPEESYELLQSIKTKEKLDKVNFRNFEIDNDAELLEELSGCIDV
DDLINNEYTNIEISDFNDFTSLDGKSNNSIIMEFELCRKDILDDWYITEK
FFRGSVEIKKDYDGERAQLLMNVKLNHTSPETKEISERIVSLVESKLLKD
QIIKDSPHGGKVLFDDFENEYRVSFLSELAKQHIGYEFYYKKIDDVHFNP
DKDADYSTQPKLVTNFLEKDIEQYRVKGDLDKIISIKWKHIHPYVKVTKV
LASYTIAHGKYEGDCKVSYEFSDYGRKNSHNPELCITVVNIKMKGASQER
LNEIQDLIMRQIETRKAELLRKYKKS
>Escherichia_coli|SAMN13624750|GCA_009901165.1|WWMA01000021.1_00084 hypothetical protein
MDHIILPSGDNLKTLLSQSKITKADIKSILRQRGVFCSSDEKSNTVPLLM
KSLISPLEFNELVEKIKTKEHSSKISMRTLEWDSEDTLIDAIGGDIDLTG
LIDDPFSNYEISFISDFYAKDDKENLVALDFEVKRTDLMSGWNETEQFFS
GRR
>Salmonella_enterica|SAMN06205821|GCA_006954165.1|AAGSEM010000017.1_00100 hypothetical protein
MDHIILPSGDNLKTLLSQSKITKADVKSILRQRGVFCSSDEKSNTVPLLM
KSLISPLEFNELVEKIKTKEHSSKISMRTLEWDSKDTLIDAIGGDIDLTD
LIEDPFSNYEISFISDFYAKEDKENLVALDFEVKRTDLMSGWNETEQFFS
GRIELEKKNGQSDKVEVNISINHTSNETKLVADKILRKLNSHFKENNHIK
QNAEILKIQFNHFSNEGRIAFLKDISESHRKNEFYFNKIIDVDFHPDENA
TFPQGMEWLEKNIEELKLKGTLGDSIFFRNKSIHPSLKIAKLVANYTMQD
IDYNAECKISYEFPEYASKKNEAAELVIDFKSFNGKGASNTKINNIKSEI
MKTLESVKIIAYERHRNKD
>Vibrio_azureus_NBRC_104587|SAMD00041797|GCA_000467165.1|BATL01000017.1_00056 hypothetical protein
MSDFFIPTGDYLRQFIGNSMIKPGDIKDILKKRGIFSSSNDKKILGPLLV
KTGISPDEFESLKESIQTKEENPKVQTRKLVWNSEEDLVDAIPYDFDFSD
LIVDPFGISTVDNDPCFSLAGDGKDPNHLVADIVIKRTDKTKNFGDDTSY
HNCSIELKLDDNNNIDLNITVKHSSKESLSVINKVSTRVHHHLKSNGYVS
QEPMKKILFGDFTNEHRVDFLIELAKSKEMYLYYQDIKKIYFAPDENVKG
EKPQEIEWFEKKVKDLMFKGEKLDSSIFLIKPELKKHLKLYSISSSHELN
DSDHQGTCVLNLYFQGMDANSELMMEVDGLKIQQKLADENKSIIKLQVLK
FLEAKKLELYEKYSHKE
>Pseudomonas_aeruginosa|SAMN03105675|GCA_000792165.1|JTPQ01000012.1_00114 hypothetical protein
METAAKQFDYERAMLWGDRLRILLNSDHISRGEIVETLKEKGIFIGGAGK
SETVPLLSACLLTPSEFKRLIEKSFIRESGKKYSSDKFKLTSAEAGWKIE
LLNNFESVIDGIKLEDGREFASEPAISVDSGGDVRITYALRMLDFSADFI
EQEIVYPGEILLKQSGGSLEIEANKFRTSKDTNKFNDAVTGAIGKFYKSK
GITANEKPESILFDDFTNSERIRFFLQLTSVSSPEFSFKEIGNFEIIRDQ
EGGALPKEQRIEWMEGHVNKIQIKGKDLGRVFLLEEPAYYQYYYLVKMTA
VYAFKFGANAGECSVEFAFSGKTSRDDDYSRTAFDFSIERLPRLEEGSKN
QVRKTIIQKIQEARDAAFKHVKP
>Escherichia_coli|SAMN05464563|GCA_002514165.1|NMJF01000003.1_00194 hypothetical protein
MKNDIDFIPSGDELKNLVSQQNCSSTMINNLLKERGLFCGVSEKSGTVPN
LITSLLSPDESYDLLSSIKTKEKLDKVNFRNFDLKQDVDLLGEVSGFVDV
SKITKNGYINYEISDFSDFTSLDGRSNNSVIMEFEICKTDILDDWYITEK
FFKGSVEIKKDVNGITGNSQLLMNVKLNHTSPETKEIAENVITLIEEHLE
RNNIIEHSPHRGRVLMDDFENENRVKFLNELASLHIGYLFYHQKIDDVHF
NPDHSTGYEKQSDAVTNFLEKDIDQYRVKGNLENIISIKWKHIHPYVRVT
KVVASYTISYESYSGECKVAYEFSEYGRKTPVNPELCITFINIKVKGASP
SKIHDIQSNIMREIELRKVELLTKYRKVADAESNS
>Escherichia_coli|SAMN05468023|GCA_002518165.1|NODG01000022.1_00071 hypothetical protein
MDHIILPSGDNLKTLLSQSKITKADIKSILRQRGVFCSSDEKSNTVPLLM
KSLISPLEFNELVEKIKTKEHSSKISMRTLEWDSEDTLIDAIGGDIDLTG
LIDDPFSNYEISFISDFYAKDDKENLVALDFEVKRTDLMSGWNETEQFFS
GRIELEKKNEQPDKVEVNISINHTSNETKLVADKILRRLNTHFKENNHIK
QSAEILKIQFNHFNNEGRIAFLKDISESHRENEFYFNKIIDVDFHPDENA
TFPQGMEWLEKNIEELKLKGTLGDSIFFRNKSIHPSLKIAKLVASYTMQD
IDYNAECKISYEFPEYTSKKNEAAELVIDFKSFNGKGASNAKINRIKSEI
MKTLESVKIIAYERHRNKDQ
>Salmonella_enterica|SAMN12339972|GCA_007927165.1|AAJFFY010000017.1_00100 hypothetical protein
MDHIILPSGDNLKTLLSQSKITKADVKSILRQRGVFCSSDEKSNTVPLLM
KSLISPLEFNELVEKIKTKEHSSKISMRTLEWDSKDTLIDAIGGDIDLTD
LIEDPFSNYEISFISDFYAKEDKENLVALDFEVKRTDLMSGWNETEQFFS
GRIELEKKNGQSDKVEVNISINHTSNETKLVADKILRKLNSHFKENNHIK
QNAEILKIQFNHFSNEGRIAFLKDISESHRKNEFYFNKIIDVDFHPDENA
TFPQGMEWLEKNIEELKLKGTLGDSIFFRNKSIHPSLKIAKLVANYTMQD
IDYNAECKISYEFPEYASKKNEAAELVIDFKSFNGKGASNTKINNIKSEI
MKTLESVKIIAYERHRNKD
>Aeromonas_caviae|SAMN09428654|GCA_003350165.1|QLLA01000005.1_00189 hypothetical protein
MSDAFFIPTGDYLRQFIGNSMIKAPDIQAILKSRGTFSSSTDKVVLGPLL
VKTGISPEEFELLKEAIQSKEDNPKIRTRNLKWNSDETLLNALPFDFDFS
NLINDPFGVISIDNVPSFSAAGDGKDPNHIIAEVTLKRTDKTKNFGDDVS
FHNGSIELKLTNDNVDLRLTMKHTSKETANVLNKISTRVHKHLSEHNYII
DQPLQQILFGDFTNEARIGFLLELARTNEMYLYYKDMKKVTFSPDDDLKD
SRPQEMEWFEEKVKNLMFKGQGLDTSLFFIKEELKSHIKLYSVTSSYELN
DDEHQGTCTVTICFPEQEENSELMMEVDNINIQRKMPAEQKSKIKLDILK
FLESHKLKLHEKYKG
>Barnesiella_sp.|SAMN08019031|GCA_003524165.1|DOEA01000020.1_00029 hypothetical protein
MNAPHKDIDKIIPFGEFLRGFINQRYITATDIARILRERGIFVFNQDKDY
MVPIMQNLLLSPAEFDKVRDSFSEKEDNEKKFSREITWAKNAKIFDPELL
FVSLDEVMRTKLPTCKLRKPVSFVQLDNNPNHIIASFELERHDMNKSWYE
QTNLFHGSIEFINDNGKGHVRITHTAPETKDLAEEILNIQVKRYKQKGTI
PLEVTPKKILFSEFTNETRFIFFYRLTTHLQNDIFSCENIKDISIKPEED
YVLPEGISWMNRMKKILISGDSLDKTFFMSEKSYHSSLVLWNIEAVFSFD
YKGEKGTITICLGFPDYNKKMHNAEFEITIRSLNIKNRLTSKAKKTLESK
LLSEMDKQKSLVYSNFIEYLNNQKK
>Salmonella_enterica|SAMN09761723|GCA_006728165.1|AAGCHM010000041.1_00036 hypothetical protein
MDHIILPSGDNLKTLLSQSKITKADVKSILRQRGVFCSSDEKSNTVPLLM
KSLISPLEFNELVEKIKTKEHSSKISMRTLEWDSKDTLIDAIGGDIDLTD
LIEDPFSNYEISFISDFYAKEDKENLVALDFEVKRTDLMSGWNETEQFFS
GRIELEKKNGQSDKVEVNISINHTSNETKLVADKILRKLNSHFKENNHIK
QNAEILKIQFNHFSNEGRIAFLKDISESHRKNEFYFNKIIDVDFHPDENA
TFPQGMEWLEKNIEELKLKGTLGDSIFFRNKSIHPSLKIAKLVANYTMQD
IDYNAECKISYEFPEYASKKNEAAELVIDFKSFNGKGASNTKINNIKSEI
MKTLESVKIIAYERHRNKD
>Neisseria_flavescens|SAMEA5208238|GCA_900654165.1|CAABZZ010000001.1_00661 hypothetical protein
MENKLDLKGLIPSGNELRVLLNSKHISEGEINNTLKNKGVFCGNGDKIFS
VPLLVATLLTSNEYSNIIDKSIARNLKPKSKISKLELSNEDANWKEPLKN
LFSSDFDIFQDIPNIEINTKPKLTFIGANKAKIQYEIKRKDFSKDFLNRE
LDFSGEIIIEKQNDGISLESIYTHTSSETELINRRLGIAIAKELRQSGVT
NSDVEERITFDSFKDIERVKFFKRLTGGLGEYLKLDNVNEIVISREGSKT
LLPNDPKVSWMNNTVTLMKIDGNRLHDIFLMSDEIYYKYYYIHNMLVTYK
YSGASNSGTLKICFFFSSSSRKKLSFDKDAELTFVIAGSNYENQPTASSR
KNIENDISEKIRTMIKTEYQKILSERT
>Escherichia_coli|SAMEA4811179|GCA_900500175.1|UILE01000016.1_00020 hypothetical protein
MDHIILPSGDNLKTLLSQSKITKADIKSILRQRGVFCSSDEKSNTVPLLM
KSLISPLEFNELVEKIKTKEHSSKISMRTLEWDSEDTLIDAIGGDIDLTG
LIDDPFSNYEISFISDFYAKDDKENLVALDFEVKRTDLMSGWNETEQFFS
GRIELEKKNEQPDKVEVNISINHTSNETKLVADKILRRLNTHFKENNHIK
QSAEILKIQFNHFNNEGRIAFLKDISESHRENEFYFNKIIDVDFHPDENA
TFPQGMEWLEKNIEELKLKGTLGDSIFFRNKSIHPSLKIAKLVASYTMQD
IDYNAECKISYEFPEYTSKKNEAAELVIDFKSFNGKGASNAKINRIKSEI
MKTLESVKIIAYERHRNKDQ
>Bacillus_subtilis|SAMN13190553|GCA_009662175.1|CP045820.1_00729 hypothetical protein
MNRDSSVLLPNGEKLKPLLKKSVITESDMQKLLKKRGVFNVSKDRKNAVQ
FLTTTLISPKEFEELQEIQKTKEDNVKVRNTALQSKTKNDLVEVIDTDLI
DSEELEKLEDTCTFQTDTALNVENENHLYIEYEVLREDVTLDWAHINRKF
SGRIDIIKDVDTGDIRFSSEYTSGETEEINSEIIKKISTSLKEQDEIETS
TILAQYSSDKLNNSYRMKFMLALANDIHEENLKFNAVKNIEIGRDKAQQV
AMQEAGLLFDDGVRNVIINGEKGETLNNIEYIVNEAYYNFLILRALQVEY
KFDYGYAKGVCILEFGFPHFFRKSKKSKEFEVIVNKVFLNKGSRSENIKS
VTRKILKDFNSFYQKEFNAMQEQQEHHD
>Salmonella_enterica|SAMN10503161|GCA_005707175.1|AADPRE010000016.1_00100 hypothetical protein
MDHIILPSGDNLKTLLSQSKITKADVKSILRQRGVFCSSDEKSNTVPLLM
KSLISPLEFNELVEKIKTKEHSSKISMRTLEWDSKDTLIDAIGGDIDLTD
LIEDPFSNYEISFISDFYAKEDKENLVALDFEVKRTDLMSGWNETEQFFS
GRIELEKKNGQSDKVEVNISINHTSNETKLVADKILRKLNSHFKENNHIK
QNAEILKIQFNHFSNEGRIAFLKDISESHRKNEFYFNKIIDVDFHPDENA
TFPQGMEWLEKNIEELKLKGTLGDSIFFRNKSIHPSLKIAKLVANYTMQD
IDYNAECKISYEFPEYASKKNEAAELVIDFKSFNGKGASNTKINNIKSEI
MKTLESVKIIAYERHRNKD
>Salmonella_enterica_subsp._enterica_serovar_Litchfield|SAMN08579846|GCA_010966175.1|AAPAKG010000017.1_00100 hypothetical protein
MDHIILPSGDNLKTLLSQSKITKADVKSILRQRGVFCSSDEKSNTVPLLM
KSLISPLEFNELVEKIKTKEHSSKISMRTLEWDSKDTLIDAIGGDIDLTD
LIEDPFSNYEISFISDFYAKEDKENLVALDFEVKRTDLMSGWNETEQFFS
GRIELEKKNGQSDKVEVNISINHTSNETKLVADKILRKLNSHFKENNHIK
QNAEILKIQFNHFSNEGRIAFLKDISESHRKNEFYFNKIIDVDFHPDENA
TFPQGMEWLEKNIEELKLKGTLGDSIFFRNKSIHPSLKIAKLVANYTMQD
IDYNAECKISYEFPEYASKKNEAAELVIDFKSFNGKGASNTKINNIKSEI
MKTLESVKIIAYERHRNKD
>Salmonella_enterica_subsp._enterica_serovar_Java|SAMN03169602|GCA_011103175.1|AAPGZR010000003.1_00131 hypothetical protein
MDSMILPSGDNLKTLLSQSKISKSEVKSVLRGRGVFCSSDEKNNTVPLLI
KTLVSPSEYYFLQDRIKTKEHSTKINMRTLKWDSEESLIDSIGDDFNLSD
LIDDPFCNYEVTNVSDFYVKDNDDSIALDFTIKRIDLMNGWHEAEQYFSG
RIELEKNSEKKDDVEVNISLNHTSQETKLVADKILRRLNSHLKAQGHIKQ
DSEILKIQFNHFDNAKRIQFLENIAKSHIQNEFYFQKIIDVDFYPDETTT
FPDDLKWLERNIEELKLKGTLGESIFFRNKSLHPNLKISKLVASYTMQDI
DYDAECKISYEFPEYSTKKSEVAELVIDFKAFNGKGASVSKINEIKASIM
KTIEAKKVKAYDLYKLISD
>Salmonella_enterica_subsp._enterica_serovar_Litchfield|SAMN03894208|GCA_001243175.1|LHIG01000026.1_00100 hypothetical protein
MDHIILPSGDNLKTLLSQSKITKADVKSILRQRGVFCSSDEKSNTVPLLM
KSLISPLEFNELVEKIKTKEHSSKISMRTLEWDSKDTLIDAIGGDIDLTD
LIEDPFSNYEISFISDFYAKEDKENLVALDFEVKRTDLMSGWNETEQFFS
GRIELEKKNGQSDKVEVNISINHTSNETKLVADKILRKLNSHFKENNHIK
QNAEILKIQFNHFSNEGRIAFLKDISESHRKNEFYFNKIIDVDFHPDENA
TFPQGMEWLEKNIEELKLKGTLGDSIFFRNKSIHPSLKIAKLVANYTMQD
IDYNAECKISYEFPEYASKKNEAAELVIDFKSFNGKGASNTKINNIKSEI
MKTLESVKIIAYERHRNKD
>Salmonella_enterica|SAMN10359367|GCA_003762175.1|RMRR01000010.1_00131 hypothetical protein
MDSMILPSGDNLKTLLSQSKISKSEVKSVLRGRGVFCSSDEKNNTVPLLI
KTLVSPSEYYFLQDRIKTKEHSTKINMRTLKWDSEESLIDSIGDDFNLSD
LIDDPFCNYEVTNVSDFYVKDNDDSIALDFTIKRIDLMNGWHEAEQYFSG
RIELEKNSEKKDDVEVNISLNHTSQETKLVADKILRRLNSHLKAQGHIKQ
DSEILKIQFNHFDNAKRIQFLENIAKSHIQNEFYFQKIIDVDFYPDETTT
FPDDLKWLERNIEELKLKGTLGESIFFRNKSLHPNLKISKLVASYTMQDI
DYDAECKISYEFPEYSTKKSEVAELVIDFKAFNGKGASVSKINEIKASIM
KTIEAKKVKAYDLYKLISD
>Salmonella_enterica_subsp._enterica_serovar_Litchfield|SAMN07190186|GCA_009303175.1|AAMKBX010000017.1_00100 hypothetical protein
MDHIILPSGDNLKTLLSQSKITKADVKSILRQRGVFCSSDEKSNTVPLLM
KSLISPLEFNELVEKIKTKEHSSKISMRTLEWDSKDTLIDAIGGDIDLTD
LIEDPFSNYEISFISDFYAKEDKENLVALDFEVKRTDLMSGWNETEQFFS
GRIELEKKNGQSDKVEVNISINHTSNETKLVADKILRKLNSHFKENNHIK
QNAEILKIQFNHFSNEGRIAFLKDISESHRKNEFYFNKIIDVDFHPDENA
TFPQGMEWLEKNIEELKLKGTLGDSIFFRNKSIHPSLKIAKLVANYTMQD
IDYNAECKISYEFPEYASKKNEAAELVIDFKSFNGKGASNTKINNIKSEI
MKTLESVKIIAYERHRNKD
>Bacteroidia_bacterium_UC5.1-2G11|SAMD00036518|GCA_001305175.1|BCAD01000013.1_00166 hypothetical protein
MNAPHKDIDKIIPFGEFLRGFINQRYITATDIARILRERGIFVFNQDKDY
MVPIMQNLLLSPAEFDKVRDSFSEKEDNEKKFSREITWAKNAKIFDPELL
FVSLDEVMRTKLPTCKLRKPVSFVQLDNNPNHIIASFELERHDMNKSWYE
QTNLFHGSIEFINDNGKGHVRITHTAPETKDLAEEILNIQVKRYKQKGTI
PLEVTPKKILFSEFTNETRFIFFYRLTTHLQNDIFSCENIKDISIKPEED
YVLPEGISWMNRMKKILISGDSLDKTFFMSEKSYHSSLVLWNIEAVFSFD
YKGEKGTITICLGFPDYNKKMHNAEFEITIRSLNIKNRLTSKAKKTLESK
LLSEMDKQKSLVYSNFIEYLNNQKK
>Colwellia_sp._UCD-KL20|SAMN06007765|GCA_001957175.1|MPHL01000011.1_00134 hypothetical protein
MNNTKYILPYGDTLRDYLNDSSITKSELRSIIRRRGVFVAVEEKSSYVPL
LVRTGLTPCELQELQESIITKEENPKRQTQSVKCKAGSQSLISSLPLNYK
ISEVAKKPFSNYKVLGSPSFKPVDNNPDFIELNFTVERYDHTQNWVKNTT
QFSGKVKLQKKNDNLDINISLSHTSPETKEVANKIVTDVIKQLKSNNCIE
QNESVNKIRFKDFSNEDRIIFLNKLSQDNKEYELNFRDTKDIGFSPDPSD
NFPDEISWMQKDITNLALQGKSLHSTVFFRNKSFHKHIQIHKIEASYTFD
YSGKYYGSCNITYEFPEFSTKNDVNAELIIKVTNVRFRDNKSGISQSKMK
EILLSPKFTSKCTTWLHID
>Salmonella_enterica|SAMN10685904|GCA_005423175.1|AACVIK010000015.1_00100 hypothetical protein
MDHIILPSGDNLKTLLSQSKITKADVKSILRQRGVFCSSDEKSNTVPLLM
KSLISPLEFNELVEKIKTKEHSSKISMRTLEWDSKDTLIDAIGGDIDLTD
LIEDPFSNYEISFISDFYAKEDKENLVALDFEVKRTDLMSGWNETEQFFS
GRIELEKKNGQSDKVEVNISINHTSNETKLVADKILRKLNSHFKENNHIK
QNAEILKIQFNHFSNEGRIAFLKDISESHRKNEFYFNKIIDVDFHPDENA
TFPQGMEWLEKNIEELKLKGTLGDSIFFRNKSIHPSLKIAKLVANYTMQD
IDYNAECKISYEFPEYASKKNEAAELVIDFKSFNGKGASNTKINNIKSEI
MKTLESVKIIAYERHRNKD
>Salmonella_enterica|SAMN11101130|GCA_005587175.1|AADGVU010000007.1_00131 hypothetical protein
MDSMILPSGDNLKTLLSQSKISKSEVKSVLRGRGVFCSSDEKNNTVPLLI
KTLVSPSEYYFLQDRIKTKEHSTKINMRTLKWDSEESLIDSIGDDFNLSD
LIDDPFCNYEVTNVSDFYVKDNDDSIALDFTIKRIDLMNGWHEAEQYFSG
RIELEKNSEKKDDVEVNISLNHTSQETKLVADKILRRLNSHLKAQGHIKQ
DSEILKIQFNHFDNAKRIQFLENIAKSHIQNEFYFQKIIDVDFYPDETTT
FPDDLKWLERNIEELKLKGTLGESIFFRNKSLHPNLKISKLVASYTMQDI
DYDAECKISYEFPEYSTKKSEVAELVIDFKAFNGKGASVSKINEIKASIM
KTIEAKKVKAYDLYKLISD
>Salmonella_enterica|SAMN10686034|GCA_005476175.1|AACZFL010000018.1_00100 hypothetical protein
MDHIILPSGDNLKTLLSQSKITKADVKSILRQRGVFCSSDEKSNTVPLLM
KSLISPLEFNELVEKIKTKEHSSKISMRTLEWDSKDTLIDAIGGDIDLTD
LIEDPFSNYEISFISDFYAKEDKENLVALDFEVKRTDLMSGWNETEQFFS
GRIELEKKNGQSDKVEVNISINHTSNETKLVADKILRKLNSHFKENNHIK
QNAEILKIQFNHFSNEGRIAFLKDISESHRKNEFYFNKIIDVDFHPDENA
TFPQGMEWLEKNIEELKLKGTLGDSIFFRNKSIHPSLKIAKLVANYTMQD
IDYNAECKISYEFPEYASKKNEAAELVIDFKSFNGKGASNTKINNIKSEI
MKTLESVKIIAYERHRNKD
>Salmonella_enterica|SAMN10088719|GCA_005684175.1|AADNYG010000008.1_00131 hypothetical protein
MDSMILPSGDNLKTLLSQSKISKSEVKSVLRGRGVFCSSDEKNNTVPLLI
KTLVSPSEYYFLQDRIKTKEHSTKINMRTLKWDSEESLIDSIGDDFNLSD
LIDDPFCNYEVTNVSDFYVKDNDDSIALDFTIKRIDLMNGWHEAEQYFSG
RIELEKNSEKKDDVEVNISLNHTSQETKLVADKILRRLNSHLKAQGHIKQ
DSEILKIQFNHFDNAKRIQFLENIAKSHIQNEFYFQKIIDVDFYPDETTT
FPDDLKWLERNIEELKLKGTLGESIFFRNKSLHPNLKISKLVASYTMQDI
DYDAECKISYEFPEYSTKKSEVAELVIDFKAFNGKGASVSKINEIKARIM
KTIEAKKVKAYDLYKLISD
>Salmonella_enterica|SAMN12078014|GCA_006466175.1|AAFKFM010000012.1_00046 hypothetical protein
MDSMILPSGDNLKTLLSQSKISKSEVKSVLRGRGVFCSSDEKNNTVPLLI
KTLVSPSEYYFLQDRIKTKEHSTKINMRTLKWDSEESLIDSIGDDFNLSD
LIDDPFCNYEVTNVSDFYVKDNDDSIALDFTIKRIDLMNGWHEAEQYFSG
RIELEKNSEKKDDVEVNISLNHTSQETKLVADKILRRLNSHLKAQGHIKQ
DSEILKIQFNHFDNAKRIQFLENIAKSHIQNEFYFQKIIDVDFYPDETTT
FPDDLKWLERNIEELKLKGTLGESIFFRNKSLHPNLKISKLVASYTMQDI
DYDAECKISYEFPEYSTKKSEVAELVIDFKAFNGKGASVSKINEIKASIM
KTIEAKKVKAYDLYKLISD
>Klebsiella_pneumoniae|SAMEA4370572|GCA_900173175.1|FWKQ01000001.1_00092 hypothetical protein
MRNKIDFIPSGDELKNLVGQMNCTATIINNILRERGVFCSSSEKTITVPN
LITSFLSPEESYELLQSIKTKEKLDKVNFRNFEIDNDAELLEELSGCIDV
DDLINNEYTNIEISDFNDFTSLDGKSNNSIIMEFELCRKDILDDWYITEK
FFRGSVEIKKDYDGERAQLLMNVKLNHTSPETKEISERIVSLVESKLLKD
QIIKDSPHGGKVLFDDFENEYRVSFLSELAKQHIGYEFYYKKIDDVHFNP
DKDADYSTQPKLVTNFLEKDIEQYRVKGDLDKIISIKWKHIHPYVKVTKV
LASYTIAHGKYEGDCKVSYEFSDYGRKNSHNPELCITVVNIKMKGASQER
LNEIQDLIMRQIETRKAELLRKYKKS
>Salmonella_enterica|SAMN12205290|GCA_007800175.1|AAIXAA010000009.1_00131 hypothetical protein
MDSMILPSGDNLKTLLSQSKISKSEVKSVLRGRGVFCSSDEKNNTVPLLI
KTLVSPSEYYFLQDRIKTKEHSTKINMRTLKWDSEESLIDSIGDDFNLSD
LIDDPFCNYEVTNVSDFYVKDNDDSIALDFTIKRIDLMNGWHEAEQYFSG
RIELEKNSEKKDDVEVNISLNHTSQETKLVADKILRRLNSHLKAQGHIKQ
DSEILKIQFNHFDNAKRIQFLENIAKSHIQNEFYFQKIIDVDFYPDETTT
FPDDLKWLERNIEELKLKGTLGESIFFRNKSLHPNLKISKLVASYTMQDI
DYDAECKISYEFPEYSTKKSEVAELVIDFKAFNGKGASVSKINEIKARIM
KTIEAKKVKAYDLYKLISD
>Tenacibaculum_finnmarkense|SAMEA104389408|GCA_900239185.1|OENA01000080.1_00073 hypothetical protein
MNSNSDIKIKSLLPHGEGIRPLVSASNLSDSDLKFLLQKRGVFNKKNKRE
DLVPIISSILLSPKEFNILRNKQSNKESNINRFSSQAEWIGVNKNLVDTI
DENDLQKSIYELLPDDSTYQINSLNIRFDHKSNQILIEGEIKRNDWTKDV
FSMTTLHPWKLIIEKTKENNIIKYTIESTVKETKVLVNKIQDLVHRKLQL
INVLKDKKIQKILSTDFKNSKYVFEYLFSFTQSEYSSIKFNRIVDMEIGI
NEKGIFPSKFKWLKGNIGKIKLTAFQGKNIEQTDIISLGKSGILIFGEME
AEYQFNYADAKGICFIQFGFPKYYVKQKSIEFQTKISKIELEKEFSHISR
IKLKRDILKEFQREKHNLFEQFKKEEKVDVSDKDLKGQYLIEM
>Firmicutes_bacterium_UBA3553|SAMN06452311|GCA_002381185.1|DFOA01000013.1_00039 hypothetical protein
MGMTLNCQTLLPVGEKLKPLLNKSCISEANMKDILTKRGIFIGGSDKKIS
IPLLTLSILSPKEFEALQEFQKTKEDSLKIKTSKTVSLTEDNINTIIPLG
IIEYKELVDDTNNFKFDTDLEFSIVNPNYLTLDYEIVREDVTKDWASNES
RFSARVEVLKDLKSKEITFKSEFTSTETENINYKIIKKLNRYLKDKKEIS
PNDSIIEISSDKFTNIERFSFMLQLANDSPNGFLRFEAVKNIEIGPDKTF
SMPDDGKWMEGSVRNIIINSEKGQTLENIEYISNPEYHKSLILRQIQAQY
KFEFGAVKGMCIIEYGFPHYFRTHTKGTSFETSISKIYFSKDSKGENVKS
TSRKILSEFQSLYQNKFDNK
>Salmonella_enterica|SAMN06854235|GCA_006966185.1|AAGSXR010000016.1_00100 hypothetical protein
MDHIILPSGDNLKTLLSQSKITKADVKSILRQRGVFCSSDEKSNTVPLLM
KSLISPLEFNELVEKIKTKEHSSKISMRTLEWDSKDTLIDAIGGDIDLTD
LIEDPFSNYEISFISDFYAKEDKENLVALDFEVKRTDLMSGWNETEQFFS
GRIELEKKNGQSDKVEVNISINHTSNETKLVADKILRKLNSHFKENNHIK
QNAEILKIQFNHFSNEGRIAFLKDISESHRKNEFYFNKIIDVDFHPDENA
TFPQGMEWLEKNIEELKLKGTLGDSIFFRNKSIHPSLKIAKLVANYTMQD
IDYNAECKISYEFPEYASKKNEAAELVIDFKSFNGKGASNTKINNIKSEI
MKTLESVKIIAYERHRNKD
>Salmonella_enterica_subsp._enterica|SAMN02698351|GCA_010694185.1|AAOJBU010000023.1_00046 hypothetical protein
MDSMILPSGDNLKTLLSQSKISKSEVKSVLRGRGVFCSSDEKNNTVPLLI
KTLVSPSEYYFLQDRIKTKEHSTKINMRTLKWDSEESLIDSIGDDFNLSD
LIDDPFCNYEVTNVSDFYVKDNDDSIALDFTIKRIDLMNGWHEAEQYFSG
RIELEKNSEKKDDVEVNISLNHTSQETKLVADKILRRLNSHLKAQGHIKQ
DSEILKIQFNHFDNAKRIQFLENIAKSHIQNEFYFQKIIDVDFYPDETTT
FPDDLKWLERNIEELKLKGTLGESIFFRNKSLHPNLKISKLVASYTMQDI
DYDAECKISYEFPEYSTKKSEVAELVIDFKAFNGKGASVSKINEIKASIM
KTIEAKKVKAYDLYKLISD
>Salmonella_enterica|SAMN07625233|GCA_007076185.1|AAHAHF010000016.1_00100 hypothetical protein
MDHIILPSGDNLKTLLSQSKITKADVKSILRQRGVFCSSDEKSNTVPLLM
KSLISPLEFNELVEKIKTKEHSSKISMRTLEWDSKDTLIDAIGGDIDLTD
LIEDPFSNYEISFISDFYAKEDKENLVALDFEVKRTDLMSGWNETEQFFS
GRIELEKKNGQSDKVEVNISINHTSNETKLVADKILRKLNSHFKENNHIK
QNAEILKIQFNHFSNEGRIAFLKDISESHRKNEFYFNKIIDVDFHPDENA
TFPQGMEWLEKNIEELKLKGTLGDSIFFRNKSIHPSLKIAKLVANYTMQD
IDYNAECKISYEFPEYASKKNEAAELVIDFKSFNGKGASNTKINNIKSEI
MKTLESVKIIAYERHRNKD
>Salmonella_enterica|SAMN12842792|GCA_008758185.1|AALENQ010000016.1_00100 hypothetical protein
MDHIILPSGDNLKTLLSQSKITKADVKSILRQRGVFCSSDEKSNTVPLLM
KSLISPLEFNELVEKIKTKEHSSKISMRTLEWDSKDTLIDAIGGDIDLTD
LIEDPFSNYEISFISDFYAKEDKENLVALDFEVKRTDLMSGWNETEQFFS
GRIELEKKNGQSDKVEVNISINHTSNETKLVADKILRKLNSHFKENNHIK
QNAEILKIQFNHFSNEGRIAFLKDISESHRKNEFYFNKIIDVDFHPDENA
TFPQGMEWLEKNIEELKLKGTLGDSIFFRNKSIHPSLKIAKLVANYTMQD
IDYNAECKISYEFPEYASKKNEAAELVIDFKSFNGKGASNTKINNIKSEI
MKTLESVKIIAYERHRNKD
>Salmonella_enterica_subsp._enterica|SAMN09404351|GCA_007645185.1|AAINGM010000001.1_00131 hypothetical protein
MDSMILPSGDNLKTLLSQSKISKSEVKSVLRGRGVFCSSDEKNNTVPLLI
KTLVSPSEYYFLQDRIKTKEHSTKINMRTLKWDSEESLIDSIGDDFNLSD
LIDDPFCNYEVTNVSDFYVKDNDDSIALDFTIKRIDLMNGWHEAEQYFSG
RIELEKNSEKKDDVEVNISLNHTSQETKLVADKILRRLNSHLKAQGHIKQ
DSEILKIQFNHFDNAKRIQFLENIAKSHIQNEFYFQKIIDVDFYPDETTT
FPDDLKWLERNIEELKLKGTLGESIFFRNKSLHPNLKISKLVASYTMQDI
DYDAECKISYEFPEYSTKKSEVAELVIDFKAFNGKGASVSKINEIKASIM
KTIEAKKVKAYDLYKLISD
>Salmonella_enterica_subsp._enterica_serovar_4__5__12_b_-|SAMN09221799|GCA_008493185.1|AAKOTR010000025.1_00004 hypothetical protein
MDSMILPSGDNLKTLLSQSKISKSEVKSVLRGRGVFCSSDEKNNTVPLLI
KTLVSPSEYYFLQDRIKTKEHSTKINMRTLKWDSEESLIDSIGDDFNLSD
LIDDPFCNYEVTNVSDFYVKDNDDSIALDFTIKRIDLMNGWHEAEQYFSG
RIELEKNSEKKDDVEVNISLNHTSQETKLVADKILRRLNSHLKAQGHIKQ
DSEILKIQFNHFDNAKRIQFLENIAKSHIQNEFYFQKIIDVDFYPDETTT
FPDDLKWLERNIEELKLKGTLGESIFFRNKSLHPNLKISKLVASYTMQDI
DYDAECKISYEFPEYSTKKSEVAELVIDFKAFNGKGASVSKINEIKASIM
KTIEAKKVKAYDLYKLISD
>Salmonella_enterica_subsp._enterica|SAMN12739213|GCA_008586185.1|AAKUXV010000001.1_00319 hypothetical protein
MDSMILPSGDNLKTLLSQSKISKSEVKSVLRGRGVFCSSDEKNNTVPLLI
KTLVSPSEYYFLQDRIKTKEHSTKINMRTLKWDSEESLIDSIGDDFNLSD
LIDDPFCNYEVTNVSDFYVKDNDDSIALDFTIKRIDLMNGWHEAEQYFSG
RIELEKNSEKKDDVEVNISLNHTSQETKLVADKILRRLNSHLKAQGHIKQ
DSEILKIQFNHFDNAKRIQFLENIAKSHIQNEFYFQKIIDVDFYPDETTT
FPDDLKWLERNIEELKLKGTLGESIFFRNKSLHPNLKISKLVASYTMQDI
DYDAECKISYEFPEYSTKKSEVAELVIDFKAFNGKGASVSKINEIKASIM
KTIEAKKVKAYDLYKLISD
>Salmonella_enterica_subsp._enterica_serovar_Litchfield|SAMN05956749|GCA_008990185.1|AALSML010000016.1_00100 hypothetical protein
MDHIILPSGDNLKTLLSQSKITKADVKSILRQRGVFCSSDEKSNTVPLLM
KSLISPLEFNELVEKIKTKEHSSKISMRTLEWDSKDTLIDAIGGDIDLTD
LIEDPFSNYEISFISDFYAKEDKENLVALDFEVKRTDLMSGWNETEQFFS
GRIELEKKNGQSDKVEVNISINHTSNETKLVADKILRKLNSHFKENNHIK
QNAEILKIQFNHFSNEGRIAFLKDISESHRKNEFYFNKIIDVDFHPDENA
TFPQGMEWLEKNIEELKLKGTLGDSIFFRNKSIHPSLKIAKLVANYTMQD
IDYNAECKISYEFPEYASKKNEAAELVIDFKSFNGKGASNTKINNIKSEI
MKTLESVKIIAYERHRNKD
>Rhodocyclaceae_bacterium_Zagget5|SAMN06140834|GCA_001941185.1|MSHG01000042.1_00299 hypothetical protein
MGTAAKQFDYERAMLWGDRLRVLLNSDHISNGEITETLKEKGIFIGSTEK
ADTVPLLSSCLLTPAEFKRLVEKSFIRESGRKYSSCKFKLTSQDADWKME
ILNNFDSVVEGIKLEDDREFVSEPAISVDPTRNVRITYSLRVLDFSKDFI
EQEIVYPGEILLKQSGSGLEIEVNRFRTSKDTNKLNDGITSAVGKFYKSK
GVTTDEKPESILFDDFTNSERIRFFLQLTSVDTPEFSFKEIGNFEIIRDQ
EAGALPKEQRIEWMEGRVNKIQIKGKDLERIFLLEEAAYYQYYYLVKMTA
IYAFKFGANIGECSIEFAFSGKASRDYDYSGTAFDFSIERLSRLEEGSKK
QVKKTIIQRIQEARDIAFKHVKSLT
>Yersinia_ruckeri|SAMN05200557|GCA_001883185.1|MEBY01000022.1_00095 hypothetical protein
MENMILPSGDNLKTLLSQSKISKAEVKSILRQRGVFCSSDEKSNTVPLLM
KTLISPSEFTALQEKIKTREHSLKINMRTLEWSSDDTLIDAIGDNFTLPD
LIDDPFCNYEVSDITDFYVKDRNNDSVALDFTIKRTDLMNGWNECEQYFT
GRIELEKNNACANKVEVNISLNHTSQETKIIADKILKLLNLHLKNEGHIN
KDSEILKVQFNHFDNAGRISFLKYLSESHIQNEFYFNKIIDVDFYPDDTV
AFPEGLKWLEKDIEELKLKGSLGDSVFFRDKKFHPNLKISKLVASYTMVD
IDYEADCKISYEFPEFSSKKIEVAELVIDFKSFNGKGASTSKINEIKSGI
MKTIEATKIKAYEQFQIKSTSV
>Bacillus_gibsonii|SAMN04631818|GCA_001719185.1|CP017070.1_03688 hypothetical protein
MNRDSSVLLPNGEKLKPLLKKSVITESDMQKLLKKRGVFNVSKDRKNAVQ
FLTTTLISPKEFEELQEIQKTKEDNVKVRNTALQSKTKNDLVEVIDTDLI
DSEELEKLEDTCTFQTDTALNVENENHLYIEYEVLREDVTLDWAHINRKF
SGRIDIIKDVDTGDIRFSSEYTSGETEEINSEIIKKISTSLKEQDEIETS
TILAQYSSDKLNNSYRMKFMLALANDIHEENLKFNAVKNIEIGRDKAQQV
AMQEAGLLFDDGVRNVIINGEKGETLNNIEYIVNEAYYNFLILRALQVEY
KFDYGYAKGVCILEFGFPHFFRKSKKSKEFEVIVNKVFLNKGSRSENIKS
VTRKILKDFNSFYQKEFNAMQEQQEHHD
>Salmonella_enterica_subsp._enterica_serovar_Litchfield|SAMN06677790|GCA_009181185.1|AAMDZT010000009.1_00063 hypothetical protein
MDHIILPSGDNLKTLLSQSKITKADVKSILRQRGVFCSSDEKSNTVPLLM
KSLISPLEFNELVEKIKTKEHSSKISMRTLEWDSKDTLIDAIGGDIDLTD
LIEDPFSNYEISFISDFYAKEDKENLVALDFEVKRTDLMSGWNETEQFFS
GRIELEKKNGQSDKVEVNISINHTSNETKLVADKILRKLNSHFKENNHIK
QNAEILKIQFNHFSNEGRIAFLKDISESHRKNEFYFNKIIDVDFHPDENA
TFPQGMEWLEKNIEELKLKGTLGDSIFFRNKSIHPSLKIAKLVANYTMQD
IDYNAECKISYEFPEYASKKNEAAELVIDFKSFNGKGASNTKINNIKSEI
MKTLESVKIIAYERHRNKD
>Salmonella_enterica|SAMN07689070|GCA_006573185.1|AAFQTX010000017.1_00100 hypothetical protein
MDHIILPSGDNLKTLLSQSKITKADVKSILRQRGVFCSSDEKSNTVPLLM
KSLISPLEFNELVEKIKTKEHSSKISMRTLEWDSKDTLIDAIGGDIDLTD
LIEDPFSNYEISFISDFYAKEDKENLVALDFEVKRTDLMSGWNETEQFFS
GRIELEKKNGQSDKVEVNISINHTSNETKLVADKILRKLNSHFKENNHIK
QNAEILKIQFNHFSNEGRIAFLKDISESHRKNEFYFNKIIDVDFHPDENA
TFPQGMEWLEKNIEELKLKGTLGDSIFFRNKSIHPSLKIAKLVANYTMQD
IDYNAECKISYEFPEYASKKNEAAELVIDFKSFNGKGASNTKINNIKSEI
MKTLESVKIIAYERHRNKD
>Salmonella_enterica|SAMN04535399|GCA_005963185.1|AAEEUT010000015.1_00100 hypothetical protein
MDHIILPSGDNLKTLLSQSKITKADVKSILRQRGVFCSSDEKSNTVPLLM
KSLISPLEFNELVEKIKTKEHSSKISMRTLEWDSKDTLIDAIGGDIDLTD
LIEDPFSNYEISFISDFYAKEDKENLVALDFEVKRTDLMSGWNETEQFFS
GRIELEKKNGQSDKVEVNISINHTSNETKLVADKILRKLNSHFKENNHIK
QNAEILKIQFNHFSNEGRIAFLKDISESHRKNEFYFNKIIDVDFHPDENA
TFPQGMEWLEKNIEELKLKGTLGDSIFFRNKSIHPSLKIAKLVANYTMQD
IDYNAECKISYEFPEYASKKNEAAELVIDFKSFNGKGASNTKINNIKSEI
MKTLESVKIIAYERHRNKD
>Salmonella_enterica|SAMN06068208|GCA_005979185.1|AAEGAS010000003.1_00327 hypothetical protein
MKQILESNYTIPLGSELRVLLNSEHISYGEIHLALKAKGIFSGSNDKSIT
VPLLSATLLTPSGYSALIEASVDRDSKPKVKVSSLDLVDSASDWVTPLKQ
LFESEFNPFANIENVEVLDSPGVIVDGKNKVRIPFSIVRKDFSKDWTQRE
LRFDGEVAIERLGGNLKLDFSSTHSSKETEIVNRRMTAQITKTLKESGVT
QNEKERRITFDSFTNIERVRFFKRLTGGHGRFIKKGSVSDMEINRDTSGP
SLPDDPQISWMKHTVKRLKIDGEKLNDIFLISDEKYYDYYHVQRMDVTFG
FASAANSGEFKASLFFSTPSRGDLAKNDAELTFEILKITHDHKVNSDAKR
ELSTEIGKQVRLLIETEFEKIVAERITDKTAV
>Salmonella_enterica|SAMN08383709|GCA_006192185.1|AAEVIP010000015.1_00100 hypothetical protein
MDHIILPSGDNLKTLLSQSKITKADVKSILRQRGVFCSSDEKSNTVPLLM
KSLISPLEFNELVEKIKTKEHSSKISMRTLEWDSKDTLIDAIGGDIDLTD
LIEDPFSNYEISFISDFYAKEDKENLVALDFEVKRTDLMSGWNETEQFFS
GRIELEKKNGQSDKVEVNISINHTSNETKLVADKILRKLNSHFKENNHIK
QNAEILKIQFNHFSNEGRIAFLKDISESHRKNEFYFNKIIDVDFHPDENA
TFPQGMEWLEKNIEELKLKGTLGDSIFFRNKSIHPSLKIAKLVANYTMQD
IDYNAECKISYEFPEYASKKNEAAELVIDFKSFNGKGASNTKINNIKSEI
MKTLESVKIIAYERHRNKD
>Salmonella_enterica|SAMN08331836|GCA_006311185.1|AAFDAE010000052.1_00034 hypothetical protein
MDHIILPSGDNLKTLLSQSKITKADVKSILRQRGVFCSSDEKSNTVPLLM
KSLISPLEFNELVEKIKTKEHSSKISMRTLEWDSKDTLIDAIGGDIDLTD
LIEDPFSNYEISFISDFYAKEDKENLVALDFEVKRTDLMSGWNETEQFFS
GRIELEKKNGQSDKVEVNISINHTSNETKLVADKILRKLNSHFKENNHIK
QNAEILKIQFNHFSNEGRIAFLKDISESHRKNEFYFNKIIDVDFHP
>Firmicutes_bacterium_UBA4557|SAMN06456263|GCA_002387185.1|DGKZ01000034.1_00063 hypothetical protein
MGMTLNCQTLLPVGEKLKPLLNKSCISEANMKDILTKRGIFIGGSDKKIS
IPLLTLSILSPKEFEALQEFQKTKEDSLKIKTSKTVSLTEDNINTIIPLG
IIEYKELVDDTNNFKFDTDLEFSIVNPNYLTLDYEIVREDVTKDWASNES
RFSARVEVLKDLKSKEITFKSEFTSTETENINYKIIKKLNRYLKDKKEIS
PNDSIIEISSDKFTNIERFSFMLQLANDSPNGFLRFEAVKNIEIGPDKTF
SMPDDGKWMEGSVRNIIINSEKGQTLENIEYISNPEYHKSLILRQIQAQY
KFEFGAVKGMCIIEYGFPHYFRTHTKGTSFETSISKIYFSKDSKGENVKS
TSRKILSEFQSLYQNKFDNK
>Salmonella_enterica|SAMN08110946|GCA_008595185.1|AAKKUO010000005.1_00131 hypothetical protein
MDSMILPSGDNLKTLLSQSKISKSEVKSVLRGRGVFCSSDEKNNTVPLLI
KTLVSPSEYYFLQDRIKTKEHSTKINMRTLKWDSEESLIDSIGDDFNLSD
LIDDPFCNYEVTNVSDFYVKDNDDSIALDFTIKRIDLMNGWHEAEQYFSG
RIELEKNSEKKDDVEVNISLNHTSQETKLVADKILRRLNSHLKAQGHIKQ
DSEILKIQFNHFDNAKRIQFLENIAKSHIQNEFYFQKIIDVDFYPDETTT
FPDDLKWLERNIEELKLKGTLGESIFFRNKSLHPNLKISKLVASYTMQDI
DYDAECKISYEFPEYSTKKSEVAELVIDFKAFNGKGASVSKINEIKASIM
KTIEAKKVKAYDLYKLISD
>Salmonella_enterica|SAMN03174569|GCA_005941185.1|AAEDGJ010000043.1_00034 hypothetical protein
MDHIILPSGDNLKTLLSQSKITKADVKSILRQRGVFCSSDEKSNTVPLLM
KSLISPLEFNELVEKIKTKEHSSKISMRTLEWDSKDTLIDAIGGDIDLTD
LIEDPFSNYEISFISDFYAKEDKENLVALDFEVKRTDLMSGWNETEQFFS
GRIELEKKNGQSDKVEVNISINHTSNETKLVADKILRKLNSHFKENNHIK
QNAEILKIQFNHFSNEGRIAFLKDISESHRKNEFYFNKIIDVDFHPDENA
TFPQGMEWLEKNIEELKLKGTLGDSIFFRNKSIHPSLKIAKLVANYTMQD
IDYNAECKISYEFPEYASKKNEAAELVIDFKSFNGKGASNTKINNIKSEI
MKTLESVKIIAYERHRNKD
>Salmonella_enterica_subsp._enterica_serovar_Enteritidis|SAMN02843759|GCA_006635185.1|AAFVJG010000005.1_00132 hypothetical protein
MDSMILPSGDNLKTLLSQSKISKSEVKSVLRGRGVFCSSDEKNNTVPLLI
KTLVSPSEYYFLQDRIKTKEHSTKINMRTLKWDSEESLIDSIGDDFNLSD
LIDDPFCNYEVTNVSDFYVKDNDDSIALDFTIKRIDLMNGWHEAEQYFSG
RIELEKNSEKKDDVEVNISLNHTSQETKLVADKILRRLNSHLKAQGHIKQ
DSEILKIQFNHFDNAKRIQFLENIAKSHIQNEFYFQKIIDVDFYPDETTT
FPDDLKWLERNIEELKLKGTLGESIFFRNKSLHPNLKISKLVASYTMQDI
DYDAECKISYEFPEYSTKKSEVAELVIDFKAFNGKGASVSKINEIKASIM
KTIEAKKVKAYDLYKLISD
>Salmonella_enterica|SAMN11967986|GCA_006341195.1|AAFFBH010000015.1_00100 hypothetical protein
MDHIILPSGDNLKTLLSQSKITKADVKSILRQRGVFCSSDEKSNTVPLLM
KSLISPLEFNELVEKIKTKEHSSKISMRTLEWDSKDTLIDAIGGDIDLTD
LIEDPFSNYEISFISDFYAKEDKENLVALDFEVKRTDLMSGWNETEQFFS
GRIELEKKNGQSDKVEVNISINHTSNETKLVADKILRKLNSHFKENNHIK
QNAEILKIQFNHFSNEGRIAFLKDISESHRKNEFYFNKIIDVDFHPDENA
TFPQGMEWLEKNIEELKLKGTLGDSIFFRNKSIHPSLKIAKLVANYTMQD
IDYNAECKISYEFPEYASKKNEAAELVIDFKSFNGKGASNTKINNIKSEI
MKTLESVKIIAYERHRNKD
>Salmonella_enterica|SAMN09755437|GCA_006726195.1|AAGCFV010000015.1_00072 hypothetical protein
MKQILESNYTIPLGSELRVLLNSEHISYGEIHLALKAKGIFSGSNDKSIT
VPLLSATLLTPSGYSALIEASVDRDSKPKVKVSSLDLVDSASDWVTPLKQ
LFESEFNPFANIENVEVLDSPGVIVDGKNKVRIPFSIVRKDFSKDWTQRE
LRFDGEVAIERLGGNLKLDFSSTHSSKETEIVNRRMTAQITKTLKESGVT
QNEKERRITFDSFTNIERVRFFKRLTGGHGRFIKKGSVSDMEINRDTSGP
SLPDDPQISWMKHTVKRLKIDGEKLNDIFLISDEKYYDYYHVQRMDVTFG
FASAANSGEFKASLFFSTPSRGDLAKNDAELTFEILKITHDHKVNSDAKR
ELSTEIGKQVRLLIETEFEKIVAERITDKTAV
>Salmonella_enterica|SAMN13108824|GCA_009355195.1|AAMNJF010000001.1_00281 hypothetical protein
MKQILESNYTIPLGSELRVLLNSEHISYGEIHLALKAKGIFSGSNDKSIT
VPLLSATLLTPSGYSALIEASVDRDSKPKVKVSSLDLVDSASDWVTPLKQ
LFESEFNPFANIENVEVLDSPGVIVDGKNKVRIPFSIVRKDFSKDWTQRE
LRFDGEVAIERLGGNLKLDFSSTHSSKETEIVNRRMTAQITKTLKESGVT
QNEKERRITFDSFTNIERVRFFKRLTGGHGRFIKKGSVSDMEINRDTSGP
SLPDDPQISWMKHTVKRLKIDGEKLNDIFLISDEKYYDYYHVQRMDVTFG
FASAANSGEFKASLFFSTPSRGDLAKNDAELTFEILKITHDHKVNSDAKR
ELSTEIGKQVRLLIETEFEKIVAERITDKTAV
>Klebsiella_michiganensis|SAMN07344979|GCA_002265195.1|NPHU01000002.1_00469 hypothetical protein
MRNKIDFIPSGDELKNLVGQMNCTATIINNILRERGVFCSSSEKTITVPN
LITSFLSPEESYELLQSIKTKEKLDKVNFRNFEIDNDAELLEELSGCIDV
DDLISNEYTNIEISDFNDFTSLDGKSNNSIIMEFELCRKDILDDWYITEK
FFRGSVEIKKDYDGERAQLLMNVKLNHTSPETKEISERIVSLVESKLLKD
QIIKDSPHGGKVLFNDFENEYRVSFLSELAKQHIGYEFYYKKIDDVHFNP
DKDADYSTQPQLVTNFLEKDIEQYRVKGDLDKIISIKWKHIHPYVKVTKV
LASYTIAHGKYEGDCKVSYEFSDYGRKNSLNPELCITVVNIKMKGASQER
LNEIQDLIMRQIETRKAELLRKYKKS
>Flavobacterium_aquidurense|SAMN06049052|GCA_002217195.1|MUGR01000001.1_00058 hypothetical protein
MEKDFLPQGDHVRQLLVNATITTSNINSLLRDKGVFLGHIEKNNSIPLLM
KTLISPSDFRDLHEAQKKKEDTIKFRTATIKCTSEVDLSKVFSNSVDLGS
KIKEAHKYEPNFKLLGTPTFYLEDDTAVFDYKIERDNYLENWTSNKTEHA
GKVFVKKSKGGTLELSVEQNSTSKETILINELIVGEVKKLLKNESFIKPD
EDFIRIKFKDFTNAQRIQFFYSFTKDFCIYLKFLSITDIDLYLDEDQESH
KDIKALVDEIDSLKINGRGLQNNPLLKNNLYHDKLIVASISLKFSFDIRG
VKGNASLIIAFPDYISKKSADAELQISLNFTIEKEHKRSTTETQLRKEIY
AFVEKHKIANYTLFKSS
>Pseudomonas_poae|SAMN07581342|GCA_002980195.1|PCQN01000011.1_00157 hypothetical protein
MTTENFAAVLPQGEALRTYLIQPHISKGDIKNVLRERGVFTCAQDKEQSI
PALTLSLIRPSEFSELQQAYTTKEDNPKITTQTIKWKGTDTLLESFPDDI
NVNRILDLDFENFKVIGAPNFYPVDRDPETVRMDFTIERLDRSKSWADTR
RQFKASIEFKKNKGKDELIIISTYTAPETKFTNTAISKHLIGHLKAKKQI
EEAEKIRPIRFADFTNENRFAYLLGLTQHSRLATLSFVEIVDLGLAPDEE
KTLPSSLDWMKERIRNLDLRGVALEGSEFLSDATYHPSLHLYRLDAKFQF
STSGLDGDCIISFGFPEYSSASNTESEIELKIKKINFEHIGKGMDKNDAK
ETILRELEFEKIETYKKLSIPAATA
>Salmonella_enterica|SAMN13512706|GCA_010912195.1|AAOUGE010000003.1_00001 hypothetical protein
MDHIILPSGDNLKTLLSQSKITKADVKSILRQRGVFCSSDEKSNTVPLLM
KSLISPLEFNELVEKIKTKEHSSKISMRTLEWDSKDTLIDAIGGDIDLTD
LIEDPFSNYEISFISDFYAKEDKENLVALDFEVKRTDLMSGWNETEQFFS
GRIELEKKNGQSDKVEVNISINHTSNETKLVADKILRKLNSHFKENNHIK
QNAEILKIQFNHFSNEGRIAFLKDISESHRKNEFYFNKIIDVDFHPDENA
TFPQGMEWLEKNIEELKLKGTLGDSIFFRNKSIHPSLKIAKLVANYTMQD
IDYNAECKISYEFPEYASKKNEAAELVIDFKSFNGKGASNTKINNIKSEI
MKTLESVKIIAYERHRNKD
>Salmonella_enterica_subsp._arizonae_str._CFSAN000560|SAMN01933119|GCA_007649195.1|AAINKR010000028.1_00012 hypothetical protein
MDSMILPSGDNLKTLLSQSKISKSEVKSVLRGRGVFCSSDEKNNTVPLLI
KTLVSPSEYYFLQDRIKTKEHSTKINMRTLKWDSEESLIDSIGDDFNLSD
LIDDPFCNYEVTNVSDFYVKDNDDSIALDFTIKRIDLMNGWHEAEQYFSG
RIELEKNSEKKDDVEVNISLNHTSQETKLVADKILRRLNSHLKAQGHIKQ
DSEILKIQFNHFDNAKRIQFLENIAKSHIQNEFYFQKIIDVDFYPDETTT
FPDDLKWLERNIEELKLKGTLGESIFFRNKSLHPNLKISKLVASYTMQDI
DYDAECKISYEFPEYSTKKSEVAELVIDFKAFNGKGASVSKINEIKASIM
KTIEAKKVKAYDLYKLIPD
>Salmonella_enterica_subsp._enterica_serovar_4__5__12_b_-|SAMN07455879|GCA_010482195.1|AANWPJ010000009.1_00131 hypothetical protein
MDSMILPSGDNLKTLLSQSKISKSEVKSVLRGRGVFCSSDEKNNTVPLLI
KTLVSPSEYYFLQDRIKTKEHSTKINMRTLKWDSEESLIDSIGDDFNLSD
LIDDPFCNYEVTNVSDFYVKDNDDSIALDFTIKRIDLMNGWHEAEQYFSG
RIELEKNSEKKDDVEVNISLNHTSQETKLVADKILRRLNSHLKAQGHIKQ
DSEILKIQFNHFDNAKRIQFLENIAKSHIQNEFYFQKIIDVDFYPDETTT
FPDDLKWLERNIEELKLKGTLGESIFFRNKSLHPNLKISKLVASYTMQDI
DYDAECKISYEFPEYSTKKSEVAELVIDFKAFNGKGASVSKINEIKARIM
KTIEAKKVKAYDLYKLISD
>Enterobacter_cloacae|SAMN03197085|GCA_001052195.1|JWCB01000067.1_00035 hypothetical protein
MRNKIDFIPSGDELKNLVGQMNCTATIINNILRERGVFCSSSEKTITVPN
LITSFLSPEESYELLQSIKTKEKLDKVNFRNFEIDNDAELLEELSGCIDV
DDLISNEYTNIEISDFNDFTSLDGKSNNSIIMEFELCRKDILDDWYITEK
FFRGSVEIKKDYDGERAQLLMNVKLNHTSPETKEISERIVSLVESKLLKD
QIIKDSPHGGKVLFNDFENEYRVSFLSELAKQHIGYEFYYKKIDDVHFNP
DKDADYSTQPQLVTNFLEKDIEQYRVKGDLDKIISIKWKHIHPYVKVTKV
LASYTIAHGKYEGDCKVSYEFSDYGRKNSLNPELCITVVNIKMKGASQER
LNEIQDLIMRQIETRKAELLRKYKKS
>Klebsiella_oxytoca_10-5244|SAMN00254035|GCA_001078195.1|KQ235774.1_00829 hypothetical protein
MRNKIDFIPSGDELKNLVGQMNCTATIINNILRERGVFCSSSEKTITVPN
LITSFLSPEESYELLQSIKTKEKLDKVNFRNFEIDNDAELLEELSGCIDV
DDLISNEYTNIEISDFNDFTSLDGKSNNSIIMEFELCRKDILDDWYITEK
FFRGSVEIKKDYDGERAQLLMNVKLNHTSPETKEISERIVSLVESKLLKD
QIIKDSPHGGKVLFNDFENEYRVSFLSELAKQHIGYEFYYKKIDDVHFNP
DKDADYSTQPQLVTNFLEKDIEQYRVKGDLDKIISIKWKHIHPYVKVTKV
LASYTIAHGKYEGDCKVSYEFSDYGRKNSLNPELCITVVNIKMKGASQER
LNEIQDLIMRQIETRKAELLRKYKKL
>Salmonella_enterica|SAMN12909042|GCA_008891205.1|AALMLP010000015.1_00100 hypothetical protein
MDHIILPSGDNLKTLLSQSKITKADVKSILRQRGVFCSSDEKSNTVPLLM
KSLISPLEFNELVEKIKTKEHSSKISMRTLEWDSKDTLIDAIGGDIDLTD
LIEDPFSNYEISFISDFYAKEDKENLVALDFEVKRTDLMSGWNETEQFFS
GRIELEKKNGQSDKVEVNISINHTSNETKLVADKILRKLNSHFKENNHIK
QNAEILKIQFNHFSNEGRIAFLKDISESHRKNEFYFNKIIDVDFHPDENA
TFPQGMEWLEKNIEELKLKGTLGDSIFFRNKSIHPSLKIAKLVANYTMQD
IDYNAECKISYEFPEYASKKNEAAELVIDFKSFNGKGASNTKINNIKSEI
MKTLESVKIIAYERHRNKD
>Pseudomonas_aeruginosa|SAMN04128650|GCA_001452205.1|LLRL01000109.1_00043 hypothetical protein
MTAQQVDSILPQGEALRTYLSQPYIGKGDLKSILRNRGVFLSEQEKEQSI
PALTLTLIRPSEFTELQLAYTSKEDNPKITTQTIKWQGSSSLIESIPDEI
NINKILDLDFENFKVLGAPNFYPINGNLDAIRMDFTVERLDRSKSWAEDR
KNFKASIEIKKSHSKDELIIISTHTAPETKTTNKAISKHLIIHFKSKNQI
DENEKIRPIRFGDFTNENRFIYLLGLTKDSRLVTLSFVEIVDIGLAPDVD
RTLPSDLKWMKERIRSLDLKGISLEESEFLSNPAYRPCLYLHRLDAKFRF
STSALDGECVISLGFPEFSAGQNKDSEIELRIKSITFDTIQRGMDKNEAK
ETILRELEFEKIETFKKLSINP
>Salmonella_enterica|SAMN10261119|GCA_004230205.1|AAADJD010000048.1_00034 hypothetical protein
MDHIILPSGDNLKTLLSQSKITKADVKSILRQRGVFCSSDEKSNTVPLLM
KSLISPLEFNELVEKIKTKEHSSKISMRTLEWDSKDTLIDAIGGDIDLTD
LIEDPFSNYEISFISDFYAKEDKENLVALDFEVKRTDLMSGWNETEQFFS
GRIELEKKNGQSDKVEVNISINHTSNETKLVADKILRKLNSHFKENNHIK
QNAEILKIQFNHFSNEGRIAFLKDISESHRKNEFYFNKIIDVDFHPDENA
TFPQGMEWLEKNIEELKLKGTLGDSIFFRNKSIHPSLKIAKLVANYTMQD
IDYNAECKISYEFPEYASKKNEAAELVID
>Salmonella_enterica|SAMN13512704|GCA_010385205.1|AANQBB010000008.1_00131 hypothetical protein
MDSMILPSGDNLKTLLSQSKISKSEVKSVLRGRGVFCSSDEKNNTVPLLI
KTLVSPSEYYFLQDRIKTKEHSTKINMRTLKWDSEESLIDSIGDDFNLSD
LIDDPFCNYEVTNVSDFYVKDNDDSIALDFTIKRIDLMNGWHEAEQYFSG
RIELEKNSEKKDDVEVNISLNHTSQETKLVADKILRRLNSHLKAQGHIKQ
DSEILKIQFNHFDNAKRIQFLENIAKSHIQNEFYFQKIIDVDFYPDETTT
FPDDLKWLERNIEELKLKGTLGESIFFRNKSLHPNLKISKLVASYTMQDI
DYDAECKISYEFPEYSTKKSEVAELVIDFKAFNGKGASVSKINEIKASIM
KTIEAKKVKAYDLYKLISD
>Salmonella_enterica_subsp._enterica_serovar_Litchfield|SAMN12588654|GCA_009257205.1|DAAAMO010000054.1_00016 hypothetical protein
MDHIILPSGDNLKTLLSQSKITKADVKSILRQRGVFCSSDEKSNTVPLLM
KSLISPLEFNELVEKIKTKEHSSKISMRTLEWDSKDTLIDAIGGDIDLTD
LIEDPFSNYEISFISDFYAKEDKENLVALDFEVKRTDLMSGWNETEQFFS
GRIELEKKNGQSDKVEVNISINHTSNETKLVADKILRKLNSHFKENNHIK
QNAEILKIQFNHFSNEGRIAFLKDISESHRKNEFYFNKIIDVDFHPDENA
TFPQGMEWLEKNIEELKLKGTLGDSIFFRNKSIHPSLKIAKLVANYTMQD
IDYNAECKISYEFPEYASKKNEAAELVIDFKSFNGKGASNTKINNIKSEI
MKTLESVKIIAYERHRNKD
>Salmonella_enterica_subsp._enterica|SAMN03167943|GCA_010695205.1|AAOJDY010000004.1_00065 hypothetical protein
MDHIILPSGDNLKTLLSQSKITKADVKSILRQRGVFCSSDEKSNTVPLLM
KSLISPLEFNELVEKIKTKEHSSKISMRTLEWDSKDTLIDAIGGDIDLTD
LIEDPFSNYEISFISDFYAKEDKENLVALDFEVKRTDLMSGWNETEQFFS
GRIELEKKNGQSDKVEVNISINHTSNETKLVADKILRKLNSHFKENNHIK
QNAEILKIQFNHFSNEGRIAFLKDISESHRKNEFYFNKIIDVDFHPDENA
TFPQGMEWLEKNIEELKLKGTLGDSIFFRNKSIHPSLKIAKLVANYTMQD
IDYNAECKISYEFPEYASKKNEAAELVIDFKSFNGKGASNTKINNIKSEI
MKTLESVKIIAYERHRNKD
>Salmonella_enterica|SAMN07763315|GCA_006168205.1|AAETRK010000018.1_00063 hypothetical protein
MDHIILPSGDNLKTLLSQSKITKADVKSILRQRGVFCSSDEKSNTVPLLM
KSLISPLEFNELVEKIKTKEHSSKISMRTLEWDSKDTLIDAIGGDIDLTD
LIEDPFSNYEISFISDFYAKEDKENLVALDFEVKRTDLMSGWNETEQFFS
GRIELEKKNGQSDKVEVNISINHTSNETKLVADKILRKLNSHFKENNHIK
QNAEILKIQFNHFSNEGRIAFLKDISESHRKNEFYFNKIIDVDFHPDENA
TFPQGMEWLEKNIEELKLKGTLGDSIFFRNKSIHPSLKIAKLVANYTMQD
IDYNAECKISYEFPEYASKKNEAAELVIDFKSFNGKGASNTKINNIKSEI
MKTLESVKIIAYERHRNKD
>Yersinia_aleksiciae|SAMEA5851963|GCA_902387205.1|CABMLM010000014.1_00070 hypothetical protein
MNPQFDSKSNILSGNDLRVLLNSEHISYGEVHNTLKEKGIFIGDPDKSAT
IPLLSSTLLTPDEFSRLIEASVNRESIPKNKSLSLELTNNSSDWISPLKD
EFENDHIDFINGMDNIVFIDYPEVVVEDNKVKINYKVNRKDYSKDWLERE
LNFSGEITIEKNGNYLKLDFLSTHSSKETEIINKRITSKISKALNSLNIV
TSDEPEVITFDSFNNEERVRFFKRLTAGKPKKLSIGTVDNIEISFDKNGP
VIPNDPQISWMGQSVKRIKIDGERLNDIFLISDEKYYKHYHIQKMDIEFP
FSFGQNSGICKVSFFFSSQNKRSDKNENSEFIFSCNKITMKNIANSESKK
DINKKIDISVKELIEIKYNEILAEREKP
>Vibrio_sp._JCM_18905|SAMD00016824|GCA_001315205.1|BBDZ01000020.1_00045 hypothetical protein
MPNLIKSLLSPAESYELLNGIKTKEKLDKVNFRSYEVKQDSDLLDLVSGL
MDTDDLQSNDYVNYQISDFNDFTSLDGTSSNSLILDFEVCRKDILDDWYE
SEKFFKGSVEIKKSSDDNKAISMSVKLNHSSPETKEVADKVISIVEKSLI
EDGVIDEPKQGGRVLFDDFTNENRINFLNSLASQHTGYDFYHTKIDDFSF
TPPDKDLDTKHLKQDTNLLEKDINRLRVSGDLEKIITVKWKHIHPYIKAT
KVVATYTIDHKSYSGECRVSYEFSDYNKRKLINPELCINFVNLKLKGAPP
SVIHDVQSIIMREIETRKNELLAKYKKP
>Photorhabdus_luminescens|SAMN06546650|GCA_002204205.1|MYFJ01000029.1_00126 hypothetical protein
MKQILDSNYLIPLGSELRVLLNSEHISYGEIHLALKTKGIFSGSTEKSIT
VPLLSATLLTPSGYSALIEASVDRDSKPKFKVSSLDLVDSSSDWVTPLKQ
LFESEFNPFANIENIEVLESPGVIVDGKNKVRIPFSIVRKDFSKDWTQRE
LRFDGEVAIERQGDNLKLDFSSTHSSKETEIANRRMTAQISKTLKESGIT
QNEKERRITFDSFSNVERVRFFKRLTGGHGRFINKGSVSDMEINRDTSGP
SLPNDPQISWMKHTVKRLKIDGEKLNDIFLISDEKYYPYYHVQRMDVTFG
YSSAANSGEFKASFFFSTPSRGNSAKDDAELTFEILKITHDHKVNSDAKR
ELNTEIGKQVRTLIETEFEKIVAERTPKETAA
>Moraxella_lacunata|SAMEA104338376|GCA_900453205.1|UGQU01000003.1_00102 hypothetical protein
MTENYQPDMSQEILLPTRDFLRQFIAQPAITAKTLKDILRDRGVFCSSSD
KADLGTILIKTGLSPYEFQELKALLKIKESTPKFKTRTIKWVSDKDLIDC
LPDINYDGLIDSQFETLRLLDVSNFTLINHNPNHGYIDFELERDDLLQNL
GKNKTKHKGQIEFKRDSKTGTLTMSLTHTADETSKFCDKVVKKFIQTWTE
KDFIPKDEELLIIGFADFDNKSRIAFFKELTRNPTSLLRFKDTENINFGP
DEEAETLPSEIHWMENRVNSSYMGGKDLHSLFFVSDEKILPYIKLYGVKC
NYDINYEDITGTASIDFEFSSVDVSSKSLNELVLTIKVSAKQNKSSISRS
QLEKEIIASIEVNKLKFYQQYAKKS
>Salmonella_enterica|SAMN07327870|GCA_006815205.1|AAGIHB010000008.1_00132 hypothetical protein
MDSMILPSGDNLKTLLSQSKISKSEVKSVLRGRGVFCSSDEKNNTVPLLI
KTLVSPSEYYFLQDRIKTKEHSTKINMRTLKWDSEESLIDSIGDDFNLSD
LIDDPFCNYEVTNVSDFYVKDNDDSIALDFTIKRIDLMNGWHEAEQYFSG
RIELEKNSEKKDDVEVNISLNHTSQETKLVADKILRRLNSHLKAQGHIKQ
DSEILKIQFNHFDNAKRIQFLENIAKSHIQNEFYFQKIIDVDFYPDETTT
FPDDLKWLERNIEELKLKGTLGESIFFRNKSLHPNLKISKLVASYTMQDI
DYDAECKISYEFPEYSTKKSEVAELVIDFKAFNGKGASVSKINEIKASIM
KTIEAKKVKAYDLYKLISD
>Salmonella_enterica|SAMN09787967|GCA_006727205.1|AAGCMF010000016.1_00100 hypothetical protein
MDHIILPSGDNLKTLLSQSKITKADVKSILRQRGVFCSSDEKSNTVPLLM
KSLISPLEFNELVEKIKTKEHSSKISMRTLEWDSKDTLIDAIGGDIDLTD
LIEDPFSNYEISFISDFYAKEDKENLVALDFEVKRTDLMSGWNETEQFFS
GRIELEKKNGQSDKVEVNISINHTSNETKLVADKILRKLNSHFKENNHIK
QNAEILKIQFNHFSNEGRIAFLKDISESHRKNEFYFNKIIDVDFHPDENA
TFPQGMEWLEKNIEELKLKGTLGDSIFFRNKSIHPSLKIAKLVANYTMQD
IDYNAECKISYEFPEYASKKNEAAELVIDFKSFNGKGASNTKINNIKSEI
MKTLESVKIIAYERHRNKD
>Salmonella_enterica_subsp._enterica_serovar_Litchfield|SAMN07561507|GCA_009478205.1|AAMTAE010000040.1_00034 hypothetical protein
MDHIILPSGDNLKTLLSQSKITKADVKSILRQRGVFCSSDEKSNTVPLLM
KSLISPLEFNELVEKIKTKEHSSKISMRTLEWDSKDTLIDAIGGDIDLTD
LIEDPFSNYEISFISDFYAKEDKENLVALDFEVKRTDLMSGWNETEQFFS
GRIELEKKNGQSDKVEVNISINHTSNETKLVADKILRKLNSHFKENNHIK
QNAEILKIQFNHFSNEGRIAFLKDISESHRKNEFYFNKIIDVDFHPDENA
TFPQGMEWLEKNIEELKLKGTLGDSIFFRNKSIHPSLKIAKLVANYTMQD
IDYNAECKISYEFPEYASKKNEAAELVIDFKSFNGKGASNTKINNIKSEI
MKTLESVKIIAYERHRNKD
>Salmonella_enterica|SAMN10258214|GCA_005784205.1|AADURZ010000015.1_00100 hypothetical protein
MDHIILPSGDNLKTLLSQSKITKADVKSILRQRGVFCSSDEKSNTVPLLM
KSLISPLEFNELVEKIKTKEHSSKISMRTLEWDSKDTLIDAIGGDIDLTD
LIEDPFSNYEISFISDFYAKEDKENLVALDFEVKRTDLMSGWNETEQFFS
GRIELEKKNGQSDKVEVNISINHTSNETKLVADKILRKLNSHFKENNHIK
QNAEILKIQFNHFSNEGRIAFLKDISESHRKNEFYFNKIIDVDFHPDENA
TFPQGMEWLEKNIEELKLKGTLGDSIFFRNKSIHPSLKIAKLVANYTMQD
IDYNAECKISYEFPEYASKKNEAAELVIDFKSFNGKGASNTKINNIKSEI
MKTLESVKIIAYERHRNKD
>Salmonella_enterica|SAMN09843267|GCA_006615205.1|AAFTXD010000020.1_00065 hypothetical protein
MDHIILPSGDNLKTLLSQSKITKADVKSILRQRGVFCSSDEKSNTVPLLM
KSLISPLEFNELVEKIKTKEHSSKISMRTLEWDSKDTLIDAIGGDIDLTD
LIEDPFSNYEISFISDFYAKEDKENLVALDFEVKRTDLMSGWNETEQFFS
GRIELEKKNGQSDKVEVNISINHTSNETKLVADKILRKLNSHFKENNHIK
QNAEILKIQFNHFSNEGRIAFLKDISESHRKNEFYFNKIIDVDFHPDENA
TFPQGMEWLEKNIEELKLKGTLGDSIFFRNKSIHPSLKIAKLVANYTMQD
IDYNAECKISYEFPEYASKKNEAAELVIDFKSFNGKGASNTKINNIKSEI
MKTLESVKIIAYERHRNKD
>Salmonella_enterica|SAMN12747658|GCA_008403215.1|AAKIPL010000030.1_00037 hypothetical protein
MDHIILPSGDNLKTLLSQSKITKADVKSILRQRGVFCSSDEKSNTVPLLM
KSLISPLEFNELVEKIKTKEHSSKISMRTLEWDSKDTLIDAIGGDIDLTD
LIEDPFSNYEISFISDFYAKEDKENLVALDFEVKRTDLMSGWNETEQFFS
GRIELEKKNGQSDKVEVNISINHTSNETKLVADKILRKLNSHFKENNHIK
QNAEILKIQFNHFSNEGRIAFLKDISESHRKNEFYFNKIIDVDFHPDENA
TFPQGMEWLEKNIEELKLKGTLGDSIFFRNKSIHPSLKIAKLVANYTMQD
IDYNAECKISYEFPEYASKKNEAAELVIDFKSFNGKGASNTKINNIKSEI
MKTLESVKIIAYERHRNKD
>Salmonella_enterica_subsp._enterica_serovar_Litchfield|SAMN09829996|GCA_008540215.1|AAKSSH010000040.1_00034 hypothetical protein
MDHIILPSGDNLKTLLSQSKITKADVKSILRQRGVFCSSDEKSNTVPLLM
KSLISPLEFNELVEKIKTKEHSSKISMRTLEWDSKDTLIDAIGGDIDLTD
LIEDPFSNYEISFISDFYAKEDKENLVALDFEVKRTDLMSGWNETEQFFS
GRIELEKKNGQSDKVEVNISINHTSNETKLVADKILRKLNSHFKENNHIK
QNAEILKIQFNHFSNEGRIAFLKDISESHRKNEFYFNKIIDVDFHPDENA
TFPQGMEWLEKNIEELKLKGTLGDSIFFRNKSIHPSLKIAKLVANYTMQD
IDYNAECKISYEFPEYASKKNEAAELVIDFKSFNGKGASNTKINNIKSEI
MKTLESVKIIAYERHRNKD
>Salmonella_enterica|SAMN13245817|GCA_010993215.1|AAPDDH010000003.1_00008 hypothetical protein
MDHIILPSGDNLKTLLSQSKITKADVKSILRQRGVFCSSDEKSNTVPLLM
KSLISPLEFNELVEKIKTKEHSSKISMRTLEWDSKDTLIDAIGGDIDLTD
LIEDPFSNYEISFISDFYAKEDKENLVALDFEVKRTDLMSGWNETEQFFS
GRIELEKKNGQSDKVEVNISINHTSNETKLVADKILRKLNSHFKENNHIK
QNAEILKIQFNHFSNEGRIAFLKDISESHRKNEFYFNKIIDVDFHPDENA
TFPQGMEWLEKNIEELKLKGTLGDSIFFRNKSIHPSLKIAKLVANYTMQD
IDYNAECKISYEFPEYASKKNEAAELVIDFKSFNGKGASNTKINNIKSEI
MKTLESVKIIAYERHRNKD
>Salmonella_enterica_subsp._enterica_serovar_Cubana|SAMN03265001|GCA_002046215.1|MZAE01000004.1_00230 hypothetical protein
MDHIILPSGDNLKTLLSQSKITKADVKSILRQRGVFCSSDEKSNTVPLLM
KSLISPLEFNELVEKIKTKEHSSKISMRTLEWDSKDTLIDAIGGDIDLTD
LIEDPFSNYEISFISDFYAKEDKENLVALDFEVKRTDLMSGWNETEQFFS
GRIELEKKNGQSDKVEVNISINHTSNETKLVADKILRKLNSHFKENNHIK
QNAEILKIQFNHFSNEGRIAFLKDISESHRKNEFYFNKIIDVDFHPDENA
TFPQGMEWLEKNIEELKLKGTLGDSIFFRNKSIHPSLKIAKLVANYTMQD
IDYNAECKISYEFPEYASKKNEAAELVIDFKSFNGKGASNTKINNIKSEI
MKTLESVKIIAYERHRNKD
>Vibrio_sp._ES.044|SAMN02949489|GCA_007827215.1|VISA01000003.1_00181 hypothetical protein
MQTNGAFIPVGDILRQFLANPMIKAHDIKKVLQSRGVWSSSTDKTVLGPM
LVRCGISPYEFEQLKELVKEKEDNPKTQTKQLDWNANCNSNLIMELGFEF
DFDNLINDPFEVLTVINSPEFTAAGDGTDPNHVIAEIKLKRKDMTKNFGE
HENFYDCFVEMKVDDDNQLALNVTTKHTSKESLVVANEVVRRASNVLKDS
GLIKNKTIKRVLFSDFTNNQRIDFMRALSKHTSVTVHYQDTKKIHIQPDD
EVTTARPEHIKFLEKKINDLTLKGSKLDSSVFLRLNELKEHLKLYSMHCT
YEIDHALSKGTCDVFFEFPEADKKSNSELTISMTRMALKAKVSSKQKASI
RLEILREFEKRKMKLFDTYLSAISSQPNSNATIPTS
>Salmonella_enterica_subsp._enterica_serovar_Gaminara|SAMN07180673|GCA_006917215.1|AAGPMC010000021.1_00001 hypothetical protein
MDSMILPSGDNLKTLLSQSKISKSEVKSVLRGRGVFCSSDEKNNTVPLLI
KTLVSPSEYYFLQDRIKTKEHSTKINMRTLKWDSEESLIDSIGDDFNLSD
LIDDPFCNYEVTNVSDFYVKDNDDSIALDFTIKRIDLMNGWHEAEQYFSG
RIELEKNSEKKDDVEVNISLNHTSQETKLVADKILRRLNSHLKAQGHIKQ
DSEILKIQFNHFDNAKRIQFLENIAKSHIQNEFYFQKIIDVDFYPDETTT
FPDDLKWLERNIEELKLKGTLGESIFFRNKSLHPNLKISKLVASYTMQDI
DYDAECKISYEFPEYSTKKSEVAELVIDFKAFNGKGASVSKINEIKASIM
KTIEAKKVKAYDLYKLISD
>Salmonella_enterica_subsp._enterica_serovar_Kottbus|SAMN09522098|GCA_007251215.1|AAHLCN010000013.1_00065 hypothetical protein
MDHIILPSGDNLKTLLSQSKITKADVKSILRQRGVFCSSDEKSNTVPLLM
KSLISPLEFNELVEKIKTKEHSSKISMRTLEWDSKDTLIDAIGGDIDLTD
LIEDPFSNYEISFISDFYAKEDKENLVALDFEVKRTDLMSGWNETEQFFS
GRIELEKKNGQSDKVEVNISINHTSNETKLVADKILRKLNSHFKENNHIK
QNAEILKIQFNHFSNEGRIAFLKDISESHRKNEFYFNKIIDVDFHPDENA
TFPQGMEWLEKNIEELKLKGTLGDSIFFRNKSIHPSLKIAKLVANYTMQD
IDYNAECKISYEFPEYASKKNEAAELVIDFKSFNGKGASNTKINNIKSEI
MKTLESVKIIAYERHRNKD
>Salmonella_enterica_subsp._enterica|SAMN02845936|GCA_003878215.1|RSJL01000003.1_00065 hypothetical protein
MDHIILPSGDNLKTLLSQSKITKADVKSILRQRGVFCSSDEKSNTVPLLM
KSLISPLEFNELVEKIKTKEHSSKISMRTLEWDSKDTLIDAIGGDIDLTD
LIEDPFSNYEISFISDFYAKEDKENLVALDFEVKRTDLMSGWNETEQFFS
GRIELEKKNGQSDKVEVNISINHTSNETKLVADKILRKLNSHFKENNHIK
QNAEILKIQFNHFSNEGRIAFLKDISESHRKNEFYFNKIIDVDFHPDENA
TFPQGMEWLEKNIEELKLKGTLGDSIFFRNKSIHPSLKIAKLVANYTMQD
IDYNAECKISYEFPEYASKKNEAAELVIDFKSFNGKGASNTKINNIKSEI
MKTLESVKIIAYERHRNKD
>Sphingobacterium_wenxiniae|SAMN05660206|GCA_900116225.1|FOZZ01000002.1_00377 hypothetical protein
MNKDILPQGDYIRQLLVKSNVTNANINFLMREKGVFLGHNEKNNSVPLLM
KSVISPRDYSVLYDTQKTKEESIKYRTSSIKCNSDFDFTDIFDTAIDLHT
LIVDKHTYKPNYKIIGNPTFYFEDENTAIFEYQIERENLLSDWTNNKTYH
NGAITLKKVSEQDIQISVQQNSTSKETFEVNNLIMNVVKEKLFQKSIVSS
NDDIITVKFNHFDNSSRIKFFYSFASDFNIYLEFKSITDIDVYLDENVES
HNDVKIFLDEIDNLKLNGKGLQNHILLNKVEYFPKLIFGAVKFRYKLNYS
GIEGFAIINLGFPDYVKSKDENSDFQISIDLVLSKQDKNQKTDNAIRKKL
LELFEIKKVESYEKFKII
>Salmonella_enterica_subsp._enterica_serovar_Onireke|SAMN09351503|GCA_007152225.1|AAHDVM010000016.1_00035 hypothetical protein
MENKFDIKSNILSGGDLRVLLNSDHISYGEIHNTLKKKGIFIGDADKSIT
VPLLSSTLLTPDQFSQLIETSVNRESTPKNKTLSHDLTSDDIDWITPLRD
LFEDPSNGTNLITDIENIEFIDYPDIVIDGNKIIVNYKINRKDYSKDWIE
RELNFSGEITIERVGNKLKLDFLTTHSSKETEKINKKITAKISKSLHDLN
IVKSETPNMITFGSFDNEERVRFFKRLTGGMPKNISTGTVDNIEINLDPQ
GPSIPNDPQISWMKQTVKRIKIDGERLNDIFLISDEKYYVYFHIQKMEIE
YQFSFGQNAGKCKVSFLFSSTSRKNESSEDSEFTFYCTKISSDNNVNLES
RKVISKKIEYTLKELVELKYAEIISERPEITQ
>Salmonella_enterica|SAMN07972797|GCA_007104225.1|AAHBZT010000016.1_00100 hypothetical protein
MDHIILPSGDNLKTLLSQSKITKADVKSILRQRGVFCSSDEKSNTVPLLM
KSLISPLEFNELVEKIKTKEHSSKISMRTLEWDSKDTLIDAIGGDIDLTD
LIEDPFSNYEISFISDFYAKEDKENLVALDFEVKRTDLMSGWNETEQFFS
GRIELEKKNGQSDKVEVNISINHTSNETKLVADKILRKLNSHFKENNHIK
QNAEILKIQFNHFSNEGRIAFLKDISESHRKNEFYFNKIIDVDFHPDENA
TFPQGMEWLEKNIEELKLKGTLGDSIFFRNKSIHPSLKIAKLVANYTMQD
IDYNAECKISYEFPEYASKKNEAAELVIDFKSFNGKGASNTKINNIKSEI
MKTLESVKIIAYERHRNKD
>Salmonella_enterica_subsp._enterica|SAMN03577319|GCA_010541225.1|AAOAMC010000004.1_00070 hypothetical protein
MDHIILPSGDNLKTLLSQSKITKADVKSILRQRGVFCSSDEKSNTVPLLM
KSLISPLEFNELVEKIKTKEHSSKISMRTLEWDSKDTLIDAIGGDIDLTD
LIEDPFSNYEISFISDFYAKEDKENLVALDFEVKRTDLMSGWNETEQFFS
GRIELEKKNGQSDKVEVNISINHTSNETKLVADKILRKLNSHFKENNHIK
QNAEILKIQFNHFSNEGRIAFLKDISESHRKNEFYFNKIIDVDFHPDENA
TFPQGMEWLEKNIEELKLKGTLGDSIFFRNKSIHPSLKIAKLVANYTMQD
IDYNAECKISYEFPEYASKKNEAAELVIDFKSFNGKGASNTKINNIKSEI
MKTLESVKIIAYERHRNKD
>Formosa_algae|SAMN05915707|GCA_002900225.1|MLJY01000023.1_00033 hypothetical protein
MNKEFLPQGDNIRQLLVKANISQSNINLLLREKGVYLGHSEKNNSVPLLM
KSIISPNDFEALYSTQKTKEDSIKYRTASIKCSSDFNVADIFSETLDLNQ
SVLEKHTYKPNYKIIGNPSFYFDDENTAILDYKIERENLLNDWSNNKTYH
NGSVILKKLSDKTVQVTIQQNSTSKETFEVNNIIINNVKKLLNQNSIIQN
KEDFITIKFNDFTNSNRIKFLYSFTTEFCIYLEFKSITDIDLFLDPHVQS
HQDVRTFLEEIDNLKLNGKGLQNHILLNNDIYYPKLIFGSIKYKYKLNYR
GKEGVATLNLSFPEYIKSSQENSELQISIDLLLHKEFRNTKTENEIRKNY
LTLLKKRKSKVIINIRTRILLSTQNKNNC
>Prevotella_intermedia|SAMN07602649|GCA_002529225.1|NSLY01000049.1_00006 hypothetical protein
MNVEHKDIDKFIPYGEMLRGYANQNIISNAEIHRILKERGIFTLNQEKEY
TVPILQTLLLSPKEFEEVRNSFSKKEDNEKAFSREINWAITNNIFVPEIL
SVDINDYLKKSLPTCELKQPILFTKLNNNQNHLIAEFTICRHDRNKSWFE
QTNEFTGKVEFINENGKGNIRITHTAPETKDLAEQIIKVQVNKFKQKGLI
NQDEKPRKILFSEFSNETRFVFFYRLTTHLDTEYFSCENIKDISIKPEED
IALPEEIKWMDKLKKILLSGDSLDKKDFMKDNKFHKSLVLWNIDAAFTYD
YMGEKGRMTLSLGFSDYSSKANKSEFEINTSQFNTERNLGIRDKRKLKSQ
ILSEMDRQKSIVYNNFLAYVNNNK
>Salmonella_enterica|SAMN09862710|GCA_006733225.1|AAGCUH010000017.1_00100 hypothetical protein
MDHIILPSGDNLKTLLSQSKITKADVKSILRQRGVFCSSDEKSNTVPLLM
KSLISPLEFNELVEKIKTKEHSSKISMRTLEWDSKDTLIDAIGGDIDLTD
LIEDPFSNYEISFISDFYAKEDKENLVALDFEVKRTDLMSGWNETEQFFS
GRIELEKKNGQSDKVEVNISINHTSNETKLVADKILRKLNSHFKENNHIK
QNAEILKIQFNHFSNEGRIAFLKDISESHRKNEFYFNKIIDVDFHPDENA
TFPQGMEWLEKNIEELKLKGTLGDSIFFRNKSIHPSLKIAKLVANYTMQD
IDYNAECKISYEFPEYASKKNEAAELVIDFKSFNGKGASNTKINNIKSEI
MKTLESVKIIAYERHRNKD
>Pseudomonas_chlororaphis_subsp._aurantiaca|SAMN08359193|GCA_003851225.1|CP027743.1_03098 hypothetical protein
MTTENFAAVLPQGEALRTYLIQPHISKGDIKNVLRERGVFTCAQDKEQSI
PALTLSLIRPSEFSELQQAYTTKEDNPKITTQTIKWKGADTLLESFPDDI
NVNRILDLDFENFKVIGAPNFYPVDRDPDTVRMDFTIERLDRSKSWADTR
RQFKASIEFKKNKGKDELIIISTYTAPETKFTNTAISKHLIGHLKAKKQI
EEAEKIRPIRFADFTNENRFAYLLGLTQHSRLATLSFVEIVDLGLAPDEE
KTLPSSLDWMKERIRNLDLRGVALEGSEFLSDATYHPSLHLYRLDAKFRF
STSGLDGDCIISFGFPEYSSASNTESEIELKIKKINFEHIGKGMDKNDAK
ETILRELEFEKIETYKKLSIPAAAA
>Sphingobacterium_sp._UBA2610|SAMN06452327|GCA_002339225.1|DDKA01000007.1_00029 hypothetical protein
MSDFSYLPQGDLIRQLLVKTNITDFKVYTLLREKGVFLSNQEKSSSVPLL
MKTVISPGDFQYFLETQKTKEDKTKYRTASIHCEQDFSLTDVIENGIDIN
KLIEESTPYKQYFKVKGSPTFYLADSDTAILDYELERENLLFDFHSKTST
HSGKVIIKKNKDKGLQLTLQQNITAKETLSVNELIIRNVKKRLTDKSIIK
TESDFVRIRFCDFDNKKRVQFLQSFILAKIVYLTFSSISDVDLYLDEKVE
SHKDIQKFLNEIDNLKLSGKALQDHILLNNSAYYPKLILSMIKLKYNLNY
QGLTGKCDITFSFPDYIAKTKDINSELQIILDVQLDKEFKSYQNQQKINK
EIYDIIEKIKISKFNQYKSTGNIV
>Salmonella_enterica|SAMN08024417|GCA_007093225.1|AAHBNY010000037.1_00037 hypothetical protein
MDHIILPSGDNLKTLLSQSKITKADVKSILRQRGVFCSSDEKSNTVPLLM
KSLISPLEFNELVEKIKTKEHSSKISMRTLEWDSKDTLIDAIGGDIDLTD
LIEDPFSNYEISFISDFYAKEDKENLVALDFEVKRTDLMSGWNETEQFFS
GRIELEKKNGQSDKVEVNISINHTSNETKLVADKILRKLNSHFKENNHIK
QNAEILKIQFNHFSNEGRIAFLKDISESHRKNEFYFNKIIDVDFHPDENA
TFPQGMEWLEKNIEELKLKGTLGDSIFFRNKSIHPSLKIAKLVANYTMQD
IDYNAECKISYEFPEYASKKNEAAELVIDFKSFNGKGASNTKINNIKSEI
MKTLESVKIIAYERHRNKD
>Salmonella_enterica|SAMN07508328|GCA_006760225.1|AAGESL010000015.1_00100 hypothetical protein
MDHIILPSGDNLKTLLSQSKITKADVKSILRQRGVFCSSDEKSNTVPLLM
KSLISPLEFNELVEKIKTKEHSSKISMRTLEWDSKDTLIDAIGGDIDLTD
LIEDPFSNYEISFISDFYAKEDKENLVALDFEVKRTDLMSGWNETEQFFS
GRIELEKKNGQSDKVEVNISINHTSNETKLVADKILRKLNSHFKENNHIK
QNAEILKIQFNHFSNEGRIAFLKDISESHRKNEFYFNKIIDVDFHPDENA
TFPQGMEWLEKNIEELKLKGTLGDSIFFRNKSIHPSLKIAKLVANYTMQD
IDYNAECKISYEFPEYASKKNEAAELVIDFKSFNGKGASNTKINNIKSEI
MKTLESVKIIAYERHRNKD
>Salmonella_enterica|SAMN08385818|GCA_006312225.1|AAFDAT010000006.1_00131 hypothetical protein
MDSMILPSGDNLKTLLSQSKISKSEVKSVLRGRGVFCSSDEKNNTVPLLI
KTLVSPSEYYFLQDRIKTKEHSTKINMRTLKWDSEESLIDSIGDDFNLSD
LIDDPFCNYEVTNVSDFYVKDNDDSIALDFTIKRIDLMNGWHEAEQYFSG
RIELEKNSEKKDDVEVNISLNHTSQETKLVADKILRRLNSHLKAQGHIKQ
DSEILKIQFNHFDNAKRIQFLENIAKSHIQNEFYFQKIIDVDFYPDETTT
FPDDLKWLERNIEELKLKGTLGESIFFRNKSLHPNLKISKLVASYTMQDI
DYDAECKISYEFPEYSTKKSEVAELVIDFKAFNGKGASVSKINEIKASIM
KTIEAKKVKAYDLYKLISD
>Salmonella_enterica_subsp._enterica_serovar_Litchfield|SAMN04600456|GCA_008878225.1|AALLMA010000024.1_00064 hypothetical protein
MDHIILPSGDNLKTLLSQSKITKADVKSILRQRGVFCSSDEKSNTVPLLM
KSLISPLEFNELVEKIKTKEHSSKISMRTLEWDSKDTLIDAIGGDIDLTD
LIEDPFSNYEISFISDFYAKEDKENLVALDFEVKRTDLMSGWNETEQFFS
GRIELEKKNGQSDKVEVNISINHTSNETKLVADKILRKLNSHFKENNHIK
QNAEILKIQFNHFSNEGRIAFLKDISESHRKNEFYFNKIIDVDFHPDENA
TFPQGMEWLEKNIEELKLKGTLGDSIFFRNKSIHPSLKIAKLVANYTMQD
IDYNAECKISYEFPEYASKKNEAAELVIDFKSFNGKGASNTKINNIKSEI
MKTLESVKIIAYERHRNKD
>Salmonella_enterica|SAMN04450997|GCA_005959225.1|AAEEOL010000004.1_00295 hypothetical protein
MDHIILPSGDNLKTLLSQSKITKADVKSILRQRGVFCSSDEKSNTVPLLM
KSLISPLEFNELVEKIKTKEHSSKISMRTLEWDSKDTLIDAIGGDIDLTD
LIEDPFSNYEISFISDFYAKEDKENLVALDFEVKRTDLMSGWNETEQFFS
GRIELEKKNGQSDKVEVNISINHTSNETKLVADKILRKLNSHFKENNHIK
QNAEILKIQFNHFSNEGRIAFLKDISESHRKNEFYFNKIIDVDFHPDENA
TFPQGMEWLEKNIEELKLKGTLGDSIFFRNKSIHPSLKIAKLVANYTMQD
IDYNAECKISYEFPEYASKKNEAAELVIDFKSFNGKGASNTKINNIKSEI
MKTLESVKIIAYERHRNKD
>Pseudomonas_helleri|SAMN13113614|GCA_009600225.1|WIWI01000098.1_00013 hypothetical protein
MSNQNIDSILPQGEALRTYLAQPYIGAGDIKHVLKSRGVFINSSEKEHSI
PALTLSLIRPSEFSELQLAYTTKEDNPKITTQTIKWQGDDALLNAIPDVM
DVNKLLDLEFVNFKVLGTPEFYPVNRDLDTIRMDYLLERTDRSKSWADSR
KNFKGSIEIKKNKAQDELILIFTHTAPETKTTNKAMSKHLISHFKSVKQI
SESEQATSIRFCDFTNPNRFNYLLGLTQHSKLVALSFKEVVDIGISPDPD
ILLPEGLDWMKEKIRNLDLKGFSLEHSDFLSEVSYRPSLFLHRIDAKFRF
STSGLDGDCVISLGFPEFSAGQKKDSEIELRIKQISFDNTGRCGFRSTVT
GRFG
>Pseudomonas_viridiflava|SAMEA104473108|GCA_900601225.1|UWCG01000358.1_00103 hypothetical protein
MSNQNIDSILPQGEALRTYLAQPYISAGDIKHVLKSRGVFINSSEKEHSI
PALTLSLIRPSEFSELQLAYTTKEDNPKITTQTIKWQGDDALLDAIPDVM
DVNKLLDLEFVNFKVLGTPEFYPVNRDLDTIRMDYLLERTDRSKSWADSR
KNFKGSIEIKKNKAQDELILIFTHTAPETKTTNKALSKHLISHFKSVKQI
SEIEQATSIRFCDFTNQNRFNYLLGLTQHSKLVALSFKEVVDIGISPDPD
ILLPEGLDWMKEKIRNLDLKGFSLEHSDFLSDVSYRPSLFLHRIDAKFRF
STSALDGDCVISLGFPEFSAGQKKDSEIELRIKQISFDNTGRSIDKNDAK
ETILKELESEKIETFKTLSIPSGGAVSP
>Salmonella_enterica_subsp._enterica_serovar_Gaminara|SAMN11474786|GCA_007688225.1|AAIPHM010000013.1_00063 hypothetical protein
MDSMILPSGDNLKTLLSQSKISKSEVKSVLRGRGVFCSSDEKNNTVPLLI
KTLVSPSEYYFLQDRIKTKEHSTKINMRTLKWDSEESLIDSIGDDFNLSD
LIDDPFCNYEVTNVSDFYVKDNDDSIALDFTIKRIDLMNGWHEAEQYFSG
RIELEKNSEKKDDVEVNISLNHTSQETKLVADKILRRLNSHLKAQGHIKQ
DSEILKIQFNHFDNAKRIQFLENIAKSHIQNEFYFQKIIDVDFYPDETTT
FPDDLKWLERNIEELKLKGTLGESIFFRNKSLHPNLKISKLVASYTMQDI
DYDAECKISYEFPEYSTKKSEVAELVIDFKAFNGKGASVSKINEIKASIM
KTIEAKKVKAYDLYKLISD
>Yersinia_frederiksenii|SAMEA859876|GCA_001121225.1|CQBF01000001.1_00670 hypothetical protein
MKNDIDFIPSGDELKNLVSQQNCNSTMINNLLKERGLFCGVSEKSGTVPN
LITSLLSPDESYDLLTSIKTKEKLDKVNFRNFNLKQDIDLLDEVSGFVDV
GKITKNGYINYEISDFSDFTSLDGRSNNSVIMEFEICKTDILDDWYITEK
FFKGSVEIKKDLNSITGDSQLLMNVKLNHTSPETKEIAENVITLIEGHLE
NNNIIEHSPHRGRVLMDDFENEKRVKFLNELASLHIGYLFYHQKIDDVHF
NPDHSTGYEKQSDAVTNFLEKDIDQYRVKGNLENIISIKWKHIHPYVRVT
KVVASYTISFESYSGECKVAYEFSEYGRKIPVNPELCITFINIKVKGASP
SKIHDIQSSIMREIELRKVELLTKYRRVADTESNS
>Bacillus_sp._FJAT-14266|SAMN04631804|GCA_001719225.1|CP017072.1_03631 hypothetical protein
MNRDSSVLLPNGEKLKPLLKKSVITESDMQKLLKKRGVFNVSKDRKNAVQ
FLTTTLISPKEFEELQEIQKTKEDNVKVRNTALQSKTKNDLVEVIDTDLI
DSEELEKLEDTCTFQTDTALNVENENHLYIEYEVLREDVTLDWAHINRKF
SGRIDIIKDVDTGDIRFSSEYTSGETEEINSEIIKKISTSLKEQDEIETS
TILAQYSSDKLNNSYRMKFMLALANDIHEENLKFNAVKNIEIGRDKAQQV
AMQEAGLLFDDGVRNVIINGEKGETLNNIEYIVNEAYYNFLILRALQVEY
KFDYGYAKGVCILEFGFPHFFRKSKKSKEFEVIVNKVFLNKGSRSENIKS
VTRKILKDFNSFYQKEFNAMQEQQEHHD
>Salmonella_enterica|SAMN13516200|GCA_010010225.1|AANCFB010000015.1_00100 hypothetical protein
MDHIILPSGDNLKTLLSQSKITKADVKSILRQRGVFCSSDEKSNTVPLLM
KSLISPLEFNELVEKIKTKEHSSKISMRTLEWDSKDTLIDAIGGDIDLTD
LIEDPFSNYEISFISDFYAKEDKENLVALDFEVKRTDLMSGWNETEQFFS
GRIELEKKNGQSDKVEVNISINHTSNETKLVADKILRKLNSHFKENNHIK
QNAEILKIQFNHFSNEGRIAFLKDISESHRKNEFYFNKIIDVDFHPDENA
TFPQGMEWLEKNIEELKLKGTLGDSIFFRNKSIHPSLKIAKLVANYTMQD
IDYNAECKISYEFPEYASKKNEAAELVIDFKSFNGKGASNTKINNIKSEI
MKTLESVKIIAYERHRNKD
>Salmonella_enterica|SAMN10851887|GCA_005730235.1|AADRCF010000015.1_00100 hypothetical protein
MDHIILPSGDNLKTLLSQSKITKADVKSILRQRGVFCSSDEKSNTVPLLM
KSLISPLEFNELVEKIKTKEHSSKISMRTLEWDSKDTLIDAIGGDIDLTD
LIEDPFSNYEISFISDFYAKEDKENLVALDFEVKRTDLMSGWNETEQFFS
GRIELEKKNGQSDKVEVNISINHTSNETKLVADKILRKLNSHFKENNHIK
QNAEILKIQFNHFSNEGRIAFLKDISESHRKNEFYFNKIIDVDFHPDENA
TFPQGMEWLEKNIEELKLKGTLGDSIFFRNKSIHPSLKIAKLVANYTMQD
IDYNAECKISYEFPEYASKKNEAAELVIDFKSFNGKGASNTKINNIKSEI
MKTLESVKIIAYERHRNKD
>Pseudomonas_sp._FW306-02-F04-AA|SAMN08323822|GCA_002884235.1|POHF01000005.1_00132 hypothetical protein
MHIEDENAILPQGESLRTYLVQPFVSKGDLKNLLRQRGVFTSQQEKEQSI
PALTLSLIKPTEFVELQQLYTAKEDNPKITTQIIEWAGTETLISSIPDDI
DINKVLDLDFENFTVLNAPSFYPVPGGVDAIRMDFEIERLDRSKSWADSR
KRFKASIEIQKNKSKDELIVISTHTAPETKQTNRAVTKHLISHFKEQGQI
AKKAKVRQIRFCDFTNANRFDYLLGLTRYSKYATVSFEEVVDIGLVPDEE
HTLPDELEWMQERIRGLDLRGTSLEDSDFLSNLKYRPCLLIHRLDAKFRF
SLSSMDGHCVISLGFPDFNNGHNRDSEIELRIKKIDFDESRRGFDKNEAK
QTILKELEFEKIEMFKKLAKLDDAA
>Pseudomonas_aeruginosa|SAMN08913637|GCA_003055235.1|QBEL01000009.1_00252 hypothetical protein
METAAKQFDYERAMLWGDRLRILLNSDHISRGEIVETLKEKGIFIGGAGK
SETVPLLSACLLTPSEFKRLIEKSFIRESGKKYSSDKFKLTSAEAGWKIE
LLNNFESVIDGIKLEDGREFASEPAISVDSGGDVRITYALRMLDFSADFI
EQEIVYPGEILLKQSGGSLEIEANKFRTSKDTNKFNDAVTGAIGKFYKSK
GITANEKPESILFDDFTNSERIRFFLQLTSVSSPEFSFKEIGNFEIIRDQ
EGGALPKEQRIEWMEGHVNKIQIKGKDLGRVFLLEEPAYYQYYYLVKMTA
VYAFKFGANAGECSVEFAFSGKTSRDDDYSRTAFDFSIERLPRLEEGSKN
QVRKTIIQKIQEARDAAFKHVKP
>Salmonella_enterica|SAMN10256817|GCA_005623235.1|AADJMZ010000033.1_00034 hypothetical protein
MDHIILPSGDNLKTLLSQSKITKADVKSILRQRGVFCSSDEKSNTVPLLM
KSLISPLEFNELVEKIKTKEHSSKISMRTLEWDSKDTLIDAIGGDIDLTD
LIEDPFSNYEISFISDFYAKEDKENLVALDFEVKRTDLMSGWNETEQFFS
GRIELEKKNGQSDKVEVNISINHTSNETKLVADKILRKLNSHFKENNHIK
QNAEILKIQFNHFSNEGRIAFLKDISESHRKNEFYFNKIIDVDFHPDENA
TFPQGMEWLEKNIEELKLKGTLGDSIFFRNKSIHPSLKIAKLVANYTMQD
IDYNAECKISYEFPEYASKKNEAAELVIDFKSFNGKGASNTKINNIKSEI
MKTLESVKIIAYERHRNKD
>Salmonella_enterica_subsp._enterica_serovar_Gaminara|SAMN08848566|GCA_004292235.1|QAUB01000013.1_00074 hypothetical protein
MDSMILPSGDNLKTLLSQSKISKSEVKSVLRGRGVFCSSDEKNNTVPLLI
KTLVSPSEYYFLQDRIKTKEHSTKINMRTLKWDSEESLIDSIGDDFNLSD
LIDDPFCNYEVTNVSDFYVKDNDDSIALDFTIKRIDLMNGWHEAEQYFSG
RIELEKNSEKKDDVEVNISLNHTSQETKLVADKILRRLNSHLKAQGHIKQ
DSEILKIQFNHFDNAKRIQFLENIAKSHIQNEFYFQKIIDVDFYPDETTT
FPDDLKWLERNIEELKLKGTLGESIFFRNKSLHPNLKISKLVASYTMQDI
DYDAECKISYEFPEYSTKKSEVAELVIDFKAFNGKGASVSKINEIKASIM
KTIEAKKVKAYDLYKLISD
>Klebsiella_oxytoca|SAMEA104567629|GCA_902161235.1|CABGQV010000028.1_00063 hypothetical protein
MKNKGEFIPSGDELKNLVAQLNCTASMINSILRERGVFCSSSEKINTVPN
LITSFLSPEESYELLSSIKTKEKIDKVNFRDFEIDIDADLLEQLSCVIEP
DQLIKSDYVNFEISDFNDFTSLDGRSNNSIILEFEVCRKDILDDWYMTDK
FFKGSVELKKNSDGMSTQLLMNVKLNHTSPETKEIAENIISLVENRLIDN
KVIKISPHNGKVLFDDFENENRVAFLSELAKQHIGYLFYYKKIDDVHFNP
DKESKYEDNLELTSNFLEKKIEQYRVKGDLDEIISIKWKHIHPYVKVTKV
VASYSIEYESYSGECKVSYEFSDYGRKNPVNPELCITFVNVKIKGASPTK
LYEIQNAIMREIEIRKAELLRKYKIADA
>Salmonella_enterica_subsp._enterica|SAMN03475921|GCA_010506235.1|AANYCF010000024.1_00064 hypothetical protein
MDHIILPSGDNLKTLLSQSKITKADVKSILRQRGVFCSSDEKSNTVPLLM
KSLISPLEFNELVEKIKTKEHSSKISMRTLEWDSKDTLIDAIGGDIDLTD
LIEDPFSNYEISFISDFYAKEDKENLVALDFEVKRTDLMSGWNETEQFFS
GRIELEKKNGQSDKVEVNISINHTSNETKLVADKILRKLNSHFKENNHIK
QNAEILKIQFNHFSNEGRIAFLKDISESHRKNEFYFNKIIDVDFHPDENA
TFPQGMEWLEKNIEELKLKGTLGDSIFFRNKSIHPSLKIAKLVANYTMQD
IDYNAECKISYEFPEYASKKNEAAELVIDFKSFNGKGASNTKINNIKSEI
MKTLESVKIIAYERHRNKD
>Yersinia_frederiksenii|SAMEA5778883|GCA_902170235.1|CABHXB010000002.1_00001 hypothetical protein
MKNKGEFIPSGDELKNLVAQLNCTASMINSILRERGVFCSSSEKINTVPN
LITSFLSPEESYELLSSIKTKEKIDKVNFRDFEINIDADLLEQLSCVIEP
DQLIKSDYVNFEISDFNDFTSLDGRSNNSIILEFEVCRKDILDDWYMTDK
FFKGSVELKKNSDDMSTQLLMNVKLNHTSPETKEIAENIISLVENRLIDN
KVIKISPHNGKVLLDDFENENRVAFLSELAKQHIGYLFYYKKIDDVHFNP
DKESKYEDNLELTSNFLEKKIEQYRVKGDLDEIISIKWKHIHPYVKVTKV
VASYSIEYESYSG
>Pseudomonas_aeruginosa|SAMN02887045|GCA_002927235.1|JPEY01000001.1_00740 hypothetical protein
MTAQQVDSILPQGEALRTYLSQPYIGKGDLKSILRNRGVFLSEQEKEQSI
PALTLTLIRPSEFTELQLAYTSKEDNPKITTQTIKWQGSSSLIESIPDEI
NINKILDLDFENFKVLGAPNFYPINGNLDAIRMDFTVERLDRSKSWAEDR
KNFKASIEIKKSHSKDELIIISTHTAPETKTTNKAISKHLIIHFKSKNQI
DENEKIRPIRFGDFTNENRFIYLLGLTKDSRLVTLSFVEIVDIGLAPDVD
RTLPSDLKWMKERIRSLDLKGISLEESEFLSNPAYRPCLYLHRLDAKFRF
STSALDGECVISLGFPEFSAGQNKDSEIELRIKSITFDTIQRGMDKNEAK
ETILRELEFEKIETFKKLSINP
>Escherichia_coli|SAMN03380759|GCA_002971235.1|JZMD01000009.1_00152 hypothetical protein
MDHIILPSGDNLKTLLSQSKITKADIKSILRQRGVFCSSDEKSNTVPLLM
KSLISPLEFNELVEKIKTKEHSSKISMRTLEWDSEDTLIDAIGGDIDLTG
LIDDPFSNYEISFISDFYAKDDKENLVALDFEVKRTDLMSGWNETEQFFS
GRIELEKKNEQPDKVEVNISINHTSNETKLVADKILRRLNTHFKENNHIK
QSAEILKIQFNHFNNEGRIAFLKDISESHRENEFYFNKIIDVDFHPDENA
TFPQGMEWLEKNIEELKLKGTLGDSIFFRNKSIHPSLKIAKLVASYTMQD
IDYNAECKISYEFPEYTSKKNEAAELVIDFKSFNGKGASNAKINRIKSEI
MKTLESVKIIAYERHRNKDQ
>Pseudomonas_sp._CC120222-01a|SAMN02744776|GCA_003097235.1|QEQQ01000024.1_00056 hypothetical protein
MHLDDENAILPQGENLRAYLVQPFVSKGDLKHLLRRRGVFMSQQDKEQSI
PSLTLSLLKPSEFVELQQLYTAKEDNPKITTQIIEWSGTETLISSIPDDI
DINKVLDLDFKNFKVLNAPSFYPAPNSGDAIRMDFEIERLDRSKSWADSH
KRFKASIEIQKSKDKDELIIISTHTAPETKQTNRAISRHLINHFKLEGQI
AQKAKVRQIRFRDFTNAKRFDYLLGLTRDSRHSSITFKEVVDIGLVPDED
HTLPEQLEWMEERIRGLDLRGTGLEDSDFLSNLAYRPCLLIHRLDAKFRF
SLSGMDGHCVISLGFPDFNNGHNRDSEIELRIKKIDFDEPRRSLDKNEAK
QTILKELEFEKIETFKKLANLEETA
>Escherichia_coli|SAMEA3368338|GCA_900449235.1|UGBM01000005.1_03798 hypothetical protein
MDSMILPSGDNLKTLLSQSKISKSEVKSVLRGRGVFCSSDEKNNTVPLLI
KTLVSPSEYYFLQDRIKTKEHSTKINMRTLKWDSEESLIDSIGDDFNLSD
LIDDPFCNYEVTNVSDFYVKDNDDSIALDFTIKRIDLMNGWHEAEQYFSG
RIELEKNSEKKDDVEVNISLNHTSQETKLVADKILRRLNSHLKAQGHIKQ
DSEILKIQFNHFDNAKRIQFLENIAKSHIQNEFYFQKIIDVDFYPDETTT
FPDDLKWLERNIEELKLKGTLGESIFFRNKSLHPNLKISKLVASYTMQDI
DYDAECKISYEFPEYSTKKSEVAELVIDFKAFNGKGASVSKINEIKASIM
KTIEAKKVKAYDLYKLISD
>Vibrio_toranzoniae|SAMN13336163|GCA_009906235.1|JAAALQ010000008.1_00102 hypothetical protein
MKNNDAFIPVGDMLRQFLANPMIKAHDIKKMLQSRGVWSSSTEKTVLGPM
LIRCGISPYEFEHLKDLVKEKEDNPKTQTKQLEWDHTQGSNLIMELGYEF
DFSNLLNDPFEVTTVINTPEFTAAGDGTDPNHVVAEIKLKRRDMTKNFGE
HENFYDCFVEMKVDENNQLALNVTTKHTSKESLAVANEVVRRATNVLNDS
GLIKSKIIKRILFSDFSNTERIDFMRDLTKFTSTDVHYQDTKKIHIQPDD
NVGTQRPSEIQFLEKKINDLTLKGSNLDSSVFLRLNKLKDHLKLYSMHCL
YEVDHVKSKGSCDIFFEFPDADKKEKSELTISMTRLTLKSKLSSRIKNKI
RLDILRELEKKKMTLFDKYLVKIASQAKASTSTP
>Salmonella_enterica|SAMN13000937|GCA_008969235.1|AALRHX010000015.1_00100 hypothetical protein
MDHIILPSGDNLKTLLSQSKITKADVKSILRQRGVFCSSDEKSNTVPLLM
KSLISPLEFNELVEKIKTKEHSSKISMRTLEWDSKDTLIDAIGGDIDLTD
LIEDPFSNYEISFISDFYAKEDKENLVALDFEVKRTDLMSGWNETEQFFS
GRIELEKKNGQSDKVEVNISINHTSNETKLVADKILRKLNSHFKENNHIK
QNAEILKIQFNHFSNEGRIAFLKDISESHRKNEFYFNKIIDVDFHPDENA
TFPQGMEWLEKNIEELKLKGTLGDSIFFRNKSIHPSLKIAKLVANYTMQD
IDYNAECKISYEFPEYASKKNEAAELVIDFKSFNGKGASNTKINNIKSEI
MKTLESVKIIAYERHRNKD
>Salmonella_enterica_subsp._enterica_serovar_Litchfield|SAMN07342085|GCA_009343235.1|AAMMKG010000016.1_00100 hypothetical protein
MDHIILPSGDNLKTLLSQSKITKADVKSILRQRGVFCSSDEKSNTVPLLM
KSLISPLEFNELVEKIKTKEHSSKISMRTLEWDSKDTLIDAIGGDIDLTD
LIEDPFSNYEISFISDFYAKEDKENLVALDFEVKRTDLMSGWNETEQFFS
GRIELEKKNGQSDKVEVNISINHTSNETKLVADKILRKLNSHFKENNHIK
QNAEILKIQFNHFSNEGRIAFLKDISESHRKNEFYFNKIIDVDFHPDENA
TFPQGMEWLEKNIEELKLKGTLGDSIFFRNKSIHPSLKIAKLVANYTMQD
IDYNAECKISYEFPEYASKKNEAAELVIDFKSFNGKGASNTKINNIKSEI
MKTLESVKIIAYERHRNKD
>Salmonella_enterica|SAMN13857920|GCA_010970235.1|AAOTDZ010000071.1_00016 hypothetical protein
MDHIILPSGDNLKTLLSQSKITKADVKSILRQRGVFCSSDEKSNTVPLLM
KSLISPLEFNELVEKIKTKEHSSKISMRTLEWDSKDTLIDAIGGDIDLTD
LIEDPFSNYEISFISDFYAKEDKENLVALDFEVKRTDLMSGWNETEQFFS
GRIELEKKNGQSDKVEVNISINHTSNETKLVADKILRKLNSHFKENNHIK
QNAEILK
>Salmonella_enterica|SAMN08804751|GCA_007638235.1|AAIMVS010000040.1_00034 hypothetical protein
MDHIILPSGDNLKTLLSQSKITKADVKSILRQRGVFCSSDEKSNTVPLLM
KSLISPLEFNELVEKIKTKEHSSKISMRTLEWDSKDTLIDAIGGDIDLTD
LIEDPFSNYEISFISDFYAKEDKENLVALDFEVKRTDLMSGWNETEQFFS
GRIELEKKNGQSDKVEVNISINHTSNETKLVADKILRKLNSHFKENNHIK
QNAEILKIQFNHFSNEGRIAFLKDISESHRKNEFYFNKIIDVDFHPDENA
TFPQGMEWLEKNIEELKLKGTLGDSIFFRNKSIHPSLKIAKLVANYTMQD
IDYNAECKISYEFPEYASKKNEAAELVIDFKSFNGKGASNTKINNIKSEI
MKTLESVKIIAYERHRNKD
>Salmonella_enterica|SAMN13571588|GCA_010867245.1|AAOVEX010000045.1_00034 hypothetical protein
MDHIILPSGDNLKTLLSQSKITKADVKSILRQRGVFCSSDEKSNTVPLLM
KSLISPLEFNELVEKIKTKEHSSKISMRTLEWDSKDTLIDAIGGDIDLTD
LIEDPFSNYEISFISDFYAKEDKENLVALDFEVKRTDLMSGWNETEQFFS
GRIELEKKNGQSDKVEVNISINHTSNETKLVADKILRKLNSHFKENNHIK
QNAEILKIQFNHFSNEGRIAFLKDISESHRKNEFYFNKIIDVDFHPDENA
TFPQGMEWLEKNIEELKLKGTLGDSIFFRNKSIHPSLKIAKLVANYTMQD
IDYNAECKISYEFPEYASKKNEAAELVIDFKSFNGKGASNTKINNIKSEI
MKTLESVKIIAYERHRNKD
>Klebsiella_pneumoniae|SAMEA4370575|GCA_900173245.1|FWKZ01000001.1_00865 hypothetical protein
MRNKIDFIPSGDELKNLVGQMNCTATIINNILRERGVFCSSSEKTITVPN
LITSFLSPEESYELLQSIKTKEKLDKVNFRNFEIDNDAELLEELSGCIDV
DDLINNEYTNIEISDFNDFTSLDGKSNNSIIMEFELCRKDILDDWYITEK
FFRGSVEIKKDYDGERAQLLMNVKLNHTSPETKEISERIVSLVESKLLKD
QIIKDSPHGGKVLFDDFENEYRVSFLSELAKQHIGYEFYYKKIDDVHFNP
DKDADYSTQPKLVTNFLEKDIEQYRVKGDLDKIISIKWKHIHPYVKVTKV
LASYTIAHGKYEGDCKVSYEFSDYGRKNSHNPELCITVVNIKMKGASQER
LNEIQDLIMRQIETRKAELLRKYKKS
>Salmonella_enterica_subsp._enterica|SAMN12326918|GCA_007708245.1|AAIQPZ010000013.1_00066 hypothetical protein
MDHIILPSGDNLKTLLSQSKITKADVKSILRQRGVFCSSDEKSNTVPLLM
KSLISPLEFNELVEKIKTKEHSSKISMRTLEWDSKDTLIDAIGGDIDLTD
LIEDPFSNYEISFISDFYAKEDKENLVALDFEVKRTDLMSGWNETEQFFS
GRIELEKKNGQSDKVEVNISINHTSNETKLVADKILRKLNSHFKENNHIK
QNAEILKIQFNHFSNEGRIAFLKDISESHRKNEFYFNKIIDVDFHPDENA
TFPQGMEWLEKNIEELKLKGTLGDSIFFRNKSIHPSLKIAKLVANYTMQD
IDYNAECKISYEFPEYASKKNEAAELVIDFKSFNGKGASNTKINNIKSEI
MKTLESVKIIAYERHRNKD
>Salmonella_enterica|SAMN12279972|GCA_007712245.1|AAIQWU010000018.1_00100 hypothetical protein
MDHIILPSGDNLKTLLSQSKITKADVKSILRQRGVFCSSDEKSNTVPLLM
KSLISPLEFNELVEKIKTKEHSSKISMRTLEWDSKDTLIDAIGGDIDLTD
LIEDPFSNYEISFISDFYAKEDKENLVALDFEVKRTDLMSGWNETEQFFS
GRIELEKKNGQSDKVEVNISINHTSNETKLVADKILRKLNSHFKENNHIK
QNAEILKIQFNHFSNEGRIAFLKDISESHRKNEFYFNKIIDVDFHPDENA
TFPQGMEWLEKNIEELKLKGTLGDSIFFRNKSIHPSLKIAKLVANYTMQD
IDYNAECKISYEFPEYASKKNEAAELVIDFKSFNGKGASNTKINNIKSEI
MKTLESVKIIAYERHRNKD
>Acytostelium_leptosomum|SAMEA4059176|GCA_900092245.1|FLTG01000679.1_00002 hypothetical protein
MRNKIDFIPSGDELKNLVGQMNCTATIINNILRERGVFCSSSEKTITVPN
LITSFLSPEESYELLQSIKTKEKLDKVNFRNFEIDNDAELLEELSGCIDV
DDLINNEYTNIEISDFNDFTSLDGKSNNSIIMEFELCRKDILDDWYITEK
FFRGSVEIKKDYDGERAQLLMNVKLNHTSPETKEISERIVSLVESKLLKD
QIIKDSPHGGKVLFDDFENEYRVSFLSELAKQHIGYEFYYKKIDDVHFNP
DKDADYSTQPKLVTNFLEKDIEQYRVKGDLDKIISIKWKHIHPYVKVTKV
LASYTIAHGKYEGDCKVSYEFSDYGRKNSHNPELCITVVNIKMKGASQER
LNEIQDLIMRQIETRKAELLRKYKKS
>Klebsiella_oxytoca|SAMEA104567631|GCA_902161245.1|CABGRA010000026.1_00006 hypothetical protein
MKNKGEFIPSGDELKNLVAQLNCTASMINSILRERGVFCSSSEKINTVPN
LITSFLSPEESYELLSSIKTKEKIDKVNFRDFEIDIDADLLEQLSCVIEP
DQLIKSDYVNFEISDFNDFTSLDGRSNNSIILEFEVCRKDILDDWYMTDK
FFKGSVELKKNSDGMSTQLLMNVKLNHTSPETKEIAENIISLVENRLIDN
KVIKISPHNGKVLFDDFENENRVAFLSELAKQHIGYLFYYKKIDDVHFNP
DKESKYEDNLELTSNFLEKKIEQYRVKGDLDEIISIKWKHIHPYVKVTKV
VASYSIEYESYSGECKVSYEFSDYGRKNPVNPELCITFVNVKIKGASPTK
LYEIQNAIMREIEIRKAELLRKYKIADA
>Pseudomonas_aeruginosa|SAMN03105535|GCA_000794245.1|JTVA01000011.1_00255 hypothetical protein
METAAKQFDYERAMLWGDRLRILLNSDHISRGEIVETLKEKGIFIGGAGK
SETVPLLSACLLTPSEFKRLIEKSFIRESGKKYSSDKFKLTSAEAGWKIE
LLNNFESVIDGIKLEDGREFASEPAISVDSGGDVRITYALRMLDFSADFI
EQEIVYPGEILLKQSGGSLEIEANKFRTSKDTNKFNDAVTGAIGKFYKSK
GITANEKPESILFDDFTNSERIRFFLQLTSVSSPEFSFKEIGNFEIIRDQ
EGGALPKEQRIEWMEGHVNKIQIKGKDLGRVFLLEEPAYYQYYYLVKMTA
VYAFKFGANAGECSVEFAFSGKTSRDDDYSRTAFDFSIERLPRLEEGSKN
QVRKTIIQKIQEARDAAFKHVKP
>Salmonella_enterica|SAMN08804995|GCA_007566245.1|AAIHTS010000007.1_00131 hypothetical protein
MDSMILPSGDNLKTLLSQSKISKSEVKSVLRGRGVFCSSDEKNNTVPLLI
KTLVSPSEYYFLQDRIKTKEHSTKINMRTLKWDSEESLIDSIGDDFNLSD
LIDDPFCNYEVTNVSDFYVKDNDDSIALDFTIKRIDLMNGWHEAEQYFSG
RIELEKNSEKKDDVEVNISLNHTSQETKLVADKILRRLNSHLKAQGHIKQ
DSEILKIQFNHFDNAKRIQFLENIAKSHIQNEFYFQKIIDVDFYPDETTT
FPDDLKWLERNIEELKLKGTLGESIFFRNKSLHPNLKISKLVASYTMQDI
DYDAECKISYEFPEYSTKKSEVAELVIDFKAFNGKGASVSKINEIKARIM
KTIEAKKVKAYDLYKLISD
>Salmonella_enterica_subsp._enterica|SAMN03169522|GCA_010643245.1|AAOGAT010000024.1_00064 hypothetical protein
MDHIILPSGDNLKTLLSQSKITKADVKSILRQRGVFCSSDEKSNTVPLLM
KSLISPLEFNELVEKIKTKEHSSKISMRTLEWDSKDTLIDAIGGDIDLTD
LIEDPFSNYEISFISDFYAKEDKENLVALDFEVKRTDLMSGWNETEQFFS
GRIELEKKNGQSDKVEVNISINHTSNETKLVADKILRKLNSHFKENNHIK
QNAEILKIQFNHFSNEGRIAFLKDISESHRKNEFYFNKIIDVDFHPDENA
TFPQGMEWLEKNIEELKLKGTLGDSIFFRNKSIHPSLKIAKLVANYTMQD
IDYNAECKISYEFPEYASKKNEAAELVIDFKSFNGKGASNTKINNIKSEI
MKTLESVKIIAYERHRNKD
>Klebsiella_michiganensis|SAMN12250788|GCA_010590245.1|VLMB01000011.1_00104 hypothetical protein
MKNDIDFIPSGDELKNLVSQQNCSSTMINNLLKERGLFCGVSEKSGTVPN
LITSLLSPDESYDLLSSIKTKEKLDKVNFRNFDLKQDVDLLEEVSGFVDV
GKITKNGYINYEISDFSDFTSLDGRSNNSVIMEFEICKTDILDDWYITEK
FFKGSVEIKKDFNGITGNSQLLMNVKLNHTSPETKEIAENVITLIEGHLE
SNNIIEHSPHRGRVLMDDFENENRVKFLNELASLHIGYLFYHQKIDDVHF
NPDHSTGYEKQSDAVTNFLEKDIDQYRVKGNLENIISVKWKHIHPYVRVT
KVVASYTISYESYSGECKVAYEFSEYGRKTPVNPELCITFINIKVKGASP
SKIHDIQSNIMREIELRKVELLTKYRRVADTESNS
>Salmonella_enterica|SAMN06890571|GCA_006968245.1|AAGTBZ010000032.1_00001 hypothetical protein
MDHIILPSGDNLKTLLSQSKITKADVKSILRQRGVFCSSDEKSNTVPLLM
KSLISPLEFNELVEKIKTKEHSSKISMRTLEWDSKDTLIDAIGGDIDLTD
LIEDPFSNYEISFI
>Chitinophagaceae_bacterium_PMP191F|SAMN03894433|GCA_001302245.1|LGYU01000009.1_00202 hypothetical protein
MEKLEVNKHIPFGATLQDVLNHPSLSDTKLKYLLRLRGIYLEDSKNNDTY
PILLSTILSPSEFEYIKENIRGKELNQKILSRPLAWHNTDDLIKVVPDKI
DLKEIIRTADSRQAVISQTNFAMVEGNPNKVKMQFRCQTNNYNSGWYRTK
NEYDGEIVLEKVQENDKVYLRMIYTSPETQTIADLGVKHLVNEFKSKNYT
KPNTDVERILYSNFTNEERIKFFLSLTDSSEIFEFQRATDLDIAPDRTME
MPIEIAKLMTGKVNTLKINGETLHEHYLINENENHKYIELASVEALYNFS
YHAAEGNCVVQFGFNGYFKKRLSNIEFSIDVSTVNLKDEYKGVNKDKVRL
FLLQEFEKFKMEKYNLLKSQPHSVQHTT
>Salmonella_enterica_subsp._enterica|SAMN02678726|GCA_010369245.1|AANPEB010000013.1_00065 hypothetical protein
MDHIILPSGDNLKTLLSQSKITKADVKSILRQRGVFCSSDEKSNTVPLLM
KSLISPLEFNELVEKIKTKEHSSKISMRTLEWDSKDTLIDAIGGDIDLTD
LIEDPFSNYEISFISDFYAKEDKENLVALDFEVKRTDLMSGWNETEQFFS
GRIELEKKNGQSDKVEVNISINHTSNETKLVADKILRKLNSHFKENNHIK
QNAEILKIQFNHFSNEGRIAFLKDISESHRKNEFYFNKIIDVDFHPDENA
TFPQGMEWLEKNIEELKLKGTLGDSIFFRNKSIHPSLKIAKLVANYTMQD
IDYNAECKISYEFPEYASKKNEAAELVIDFKSFNGKGASNTKINNIKSEI
MKTLESVKIIAYERHRNKD
>Salmonella_enterica|SAMN12900282|GCA_008856245.1|AALJYS010000014.1_00100 hypothetical protein
MDHIILPSGDNLKTLLSQSKITKADVKSILRQRGVFCSSDEKSNTVPLLM
KSLISPLEFNELVEKIKTKEHSSKISMRTLEWDSKDTLIDAIGGDIDLTD
LIEDPFSNYEISFISDFYAKEDKENLVALDFEVKRTDLMSGWNETEQFFS
GRIELEKKNGQSDKVEVNISINHTSNETKLVADKILRKLNSHFKENNHIK
QNAEILKIQFNHFSNEGRIAFLKDISESHRKNEFYFNKIIDVDFHPDENA
TFPQGMEWLEKNIEELKLKGTLGDSIFFRNKSIHPSLKIAKLVANYTMQD
IDYNAECKISYEFPEYASKKNEAAELVIDFKSFNGKGASNTKINNIKSEI
MKTLESVKIIAYERHRNKD
>Neisseria_sp._HMSC064F03|SAMN04498574|GCA_001837245.1|KV831915.1_00105 hypothetical protein
MENKLDLRGLIPSGNELRVLLNSKHISEGEINNTLKNKGVFCGNSDKTFS
VPLLVATLLTSNEYSNIIDKSIARNLKPKSKISKLELSNEGANWKEPLKN
LFSSDFDIFQDIPNIEINTKPKLTFIGANKAKIQYEIKRKDFSKDFLNRE
LDFSGEIIIEKQNDGISLESIYTHTSSETELINRRLGIAIAKELRQSGVT
KSDVEERITFDSFKDIERVKFFKRLTGGLGEYLKLDNVNEIVISREGSKT
PLPNDPKVSWMNNTVTLMKIDGNRLHDIFLMSDEIYYKYYYIHNMLVTYK
YSGASNSGTLKICFFFSSSSRKKLSFDKDAELTFVIAGSNYENQPTAPSR
KNIENDISEKIRTMIKTEYQKILSERT
>Salmonella_enterica|SAMN08481385|GCA_006314245.1|AAFDEA010000018.1_00100 hypothetical protein
MDHIILPSGDNLKTLLSQSKITKADVKSILRQRGVFCSSDEKSNTVPLLM
KSLISPLEFNELVEKIKTKEHSSKISMRTLEWDSKDTLIDAIGGDIDLTD
LIEDPFSNYEISFISDFYAKEDKENLVALDFEVKRTDLMSGWNETEQFFS
GRIELEKKNGQSDKVEVNISINHTSNETKLVADKILRKLNSHFKENNHIK
QNAEILKIQFNHFSNEGRIAFLKDISESHRKNEFYFNKIIDVDFHPDENA
TFPQGMEWLEKNIEELKLKGTLGDSIFFRNKSIHPSLKIAKLVANYTMQD
IDYNAECKISYEFPEYASKKNEAAELVIDFKSFNGKGASNTKINNIKSEI
MKTLESVKIIAYERHRNKD
>Salmonella_enterica|SAMN12077374|GCA_006465245.1|AAFKFC010000008.1_00132 hypothetical protein
MDSMILPSGDNLKTLLSQSKISKSEVKSVLRGRGVFCSSDEKNNTVPLLI
KTLVSPSEYYFLQDRIKTKEHSTKINMRTLKWDSEESLIDSIGDDFNLSD
LIDDPFCNYEVTNVSDFYVKDNDDSIALDFTIKRIDLMNGWHEAEQYFSG
RIELEKNSEKKDDVEVNISLNHTSQETKLVADKILRRLNSHLKAQGHIKQ
DSEILKIQFNHFDNAKRIQFLENIAKSHIQNEFYFQKIIDVDFYPDETTT
FPDDLKWLERNIEELKLKGTLGESIFFRNKSLHPNLKISKLVASYTMQDI
DYDAECKISYEFPEYSTKKSEVAELVIDFKAFNGKGASVSKINEIKASIM
KTIEAKKVKAYDLYKLISD
>Salmonella_enterica_subsp._enterica_serovar_Litchfield|SAMN08111029|GCA_009583245.1|AAMZMS010000016.1_00100 hypothetical protein
MDHIILPSGDNLKTLLSQSKITKADVKSILRQRGVFCSSDEKSNTVPLLM
KSLISPLEFNELVEKIKTKEHSSKISMRTLEWDSKDTLIDAIGGDIDLTD
LIEDPFSNYEISFISDFYAKEDKENLVALDFEVKRTDLMSGWNETEQFFS
GRIELEKKNGQSDKVEVNISINHTSNETKLVADKILRKLNSHFKENNHIK
QNAEILKIQFNHFSNEGRIAFLKDISESHRKNEFYFNKIIDVDFHPDENA
TFPQGMEWLEKNIEELKLKGTLGDSIFFRNKSIHPSLKIAKLVANYTMQD
IDYNAECKISYEFPEYASKKNEAAELVIDFKSFNGKGASNTKINNIKSEI
MKTLESVKIIAYERHRNKD
>Salmonella_enterica|SAMN08326735|GCA_006187245.1|AAEUZS010000018.1_00100 hypothetical protein
MDHIILPSGDNLKTLLSQSKITKADVKSILRQRGVFCSSDEKSNTVPLLM
KSLISPLEFNELVEKIKTKEHSSKISMRTLEWDSKDTLIDAIGGDIDLTD
LIEDPFSNYEISFISDFYAKEDKENLVALDFEVKRTDLMSGWNETEQFFS
GRIELEKKNGQSDKVEVNISINHTSNETKLVADKILRKLNSHFKENNHIK
QNAEILKIQFNHFSNEGRIAFLKDISESHRKNEFYFNKIIDVDFHPDENA
TFPQGMEWLEKNIEELKLKGTLGDSIFFRNKSIHPSLKIAKLVANYTMQD
IDYNAECKISYEFPEYASKKNEAAELVIDFKSFNGKGASNTKINNIKSEI
MKTLESVKIIAYERHRNKD
>Salmonella_enterica|SAMN13176355|GCA_009602245.1|AANAZM010000005.1_00076 hypothetical protein
MDHIILPSGDNLKTLLSQSKITKADVKSILRQRGVFCSSDEKSNTVPLLM
KSLISPLEFNELVEKIKTKEHSSKISMRTLEWDSKDTLIDAIGGDIDLTD
LIEDPFSNYEISFISDFYAKEDKENLVALDFEVKRTDLMSGWNETEQFFS
GRIELEKKNGQSDKVEVNISINHTSNETKLVADKILRKLNSHFKENNHIK
QNAEILKIQFNHFSNEGRIAFLKDISESHRKNEFYFNKIIDVDFHPDENA
TFPQGMEWLEKNIEELKLKGTLGDSIFFRNKSIHPSLKIAKLVANYTMQD
IDYNAECKISYEFPEYASKKNEAAELVIDFKSFNGKGASNTKINNIKSEI
MKTLESVKIIAYERHRNKD
>Salmonella_enterica|SAMN11912898|GCA_006217245.1|AAEXGM010000008.1_00131 hypothetical protein
MDSMILPSGDNLKTLLSQSKISKSEVKSVLRGRGVFCSSDEKNNTVPLLI
KTLVSPSEYYFLQDRIKTKEHSTKINMRTLKWDSEESLIDSIGDDFNLSD
LIDDPFCNYEVTNVSDFYVKDNDDSIALDFTIKRIDLMNGWHEAEQYFSG
RIELEKNSEKKDDVEVNISLNHTSQETKLVADKILRRLNSHLKAQGHIKQ
DSEILKIQFNHFDNAKRIQFLENIAKSHIQNEFYFQKIIDVDFYPDETTT
FPDDLKWLERNIEELKLKGTLGESIFFRNKSLHPNLKISKLVASYTMQDI
DYDAECKISYEFPEYSTKKSEVAELVIDFKAFNGKGASVSKINEIKASIM
KTIEAKKVKAYDLYKLISD
>Hydrogenophaga_sp._T4|SAMN02460715|GCA_000576245.1|AZSO01000028.1_00008 hypothetical protein
MSTPIKQAPAKQFDYERAMLWGDRLRVLLNSEHISNGEIMETLKEKGIFI
GSTNKSDTVPLLSASLLTPFEFKKLVEKSFTRESGKKYSSCNFKLASSST
DWKMEILNSFDSVIEGIKLEDDREFASEPSISVDSDGSVRISYSLRVLDF
SKDWIEQEVVYPGEVLLKQASGGLEIEVNRFRTSKDTNILNDTITGAIGK
FYKSKGVTTDEKPESILFEDFTNSERIRFFLQLTSVSTPEFSFKEIGNFE
IIRDQEAGALPKEQRIEWMEGYVNKIQIKGNDLGKIFLLQESDYYQYYYL
VKMTATYAFKFGANAGDCGIEFAFSGKSSRDDNYSGTAFDFSIERLPRLE
EGSKNQVRKAIIQKIQEARDAAFKHVKP
>Pseudomonas_viridiflava|SAMEA104472557|GCA_900588245.1|UUEJ01000064.1_00080 hypothetical protein
MSNQNIDSILPQGEALRTYLAQPYIGAGDIKTVLKSRGVFIGSSEKEHSI
PALTLSLIRPSEFSKLQLAYTTKEDNPKITTQTIKWQGEDALLDAIPTVM
DVNKLLDLDFVNFKVLGTPEFYPVNKDLDTIRMDYLLERIDRSKSWADSH
KHFKGSIEIKKNKAQDELILISTHTAPETRTTNKAMSKHLISHFKSIKQI
SESEQATSIRFCDFTNQNRFSYLLGLTQHSRLTALSFVEVVDIGISPDPD
ILLPVALDWMKEKIRNLDLKGFSLEHSDFLSDVSYRPSLFLHRVDAKFRF
STSGLDGDCVISLGFPEFSAGQKKDSEIELRIKQISFDNTGRSIDKNDAK
ETILKELESEKIETFKTLSIPASGAVAP
>Salmonella_enterica|SAMN10537928|GCA_005814245.1|AADVTR010000015.1_00100 hypothetical protein
MDHIILPSGDNLKTLLSQSKITKADVKSILRQRGVFCSSDEKSNTVPLLM
KSLISPLEFNELVEKIKTKEHSSKISMRTLEWDSKDTLIDAIGGDIDLTD
LIEDPFSNYEISFISDFYAKEDKENLVALDFEVKRTDLMSGWNETEQFFS
GRIELEKKNGQSDKVEVNISINHTSNETKLVADKILRKLNSHFKENNHIK
QNAEILKIQFNHFSNEGRIAFLKDISESHRKNEFYFNKIIDVDFHPDENA
TFPQGMEWLEKNIEELKLKGTLGDSIFFRNKSIHPSLKIAKLVANYTMQD
IDYNAECKISYEFPEYASKKNEAAELVIDFKSFNGKGASNTKINNIKSEI
MKTLESVKIIAYERHRNKD
>Acinetobacter_baumannii|SAMN11458716|GCA_004912245.1|STGR01000014.1_00015 hypothetical protein
MQSYAKQFDFDKAILWGDHLRILLNSDLISPGEISETLKEKGIFIGSSEK
ADTVPLLSSCLLTPDEFSKLIEKSFVRESGQKYSSSSFQLSSSSMDWKTP
LIDDFSSVIDGIQLSDGREFASSPTLSVEPNGELKIAYTVRVLDFSKDWI
QQELVYPAEIRLKESSSGFKIEVDRYRTSKDTDHLNDKITNAIGKFYKSQ
NITVDEKPFSIKFEDFDNIDRIRFFLQLTSAADVEFTYKEVGDFEIIRDQ
EAGALPKDPQIEWMEGRVSKINVNGKDLGKVFLLHEPQYYPFYFLIKMTV
IYTFKFGTNVGDCGIEFCFTGKSTKDNDYTGTVFNFSIEKLSRLEKNSQH
EVRKKIISKVQEIRDKAFNFVSTKK
>Avibacterium_paragallinarum|SAMN09291443|GCA_003204245.1|QJPJ01000005.1_00074 hypothetical protein
MENTKKELKYLIPSGDLLRVLLNSNHISEGAIKTILRKKGVFYGVSDKKD
IVPSLSAMLLTSEEYQILVENFISKESREKFKPPIKLGISQQCNDANWID
AIKNRPIYENCFKGIPNIKQEKLNVNIDFDKGCVSVDYKIIRTDYSQDFL
QRELEFGGKVTVNKVTNSLEVISTYSSKETNDINNEIVKLLKSILRNENL
IDAYEQRIEFDSFESSEERVRFFKRLTGEYDNLSLESVHEIVIDPTMADE
EIPDDNDKLEIIKSNVDNLILDGKELHEIFLVSNEEYYKYYFIKRMNLKY
KYTVGNKEFFCEVSFFFKKPNKSSSYKGASIDFEIISIKDGRDNYTKASR
AKLSEIIIKLIEREYERILSERKDREKENTE
>Salmonella_enterica|SAMN06955339|GCA_006697245.1|AAFZWY010000037.1_00034 hypothetical protein
MDHIILPSGDNLKTLLSQSKITKADVKSILRQRGVFCSSDEKSNTVPLLM
KSLISPLEFNELVEKIKTKEHSSKISMRTLEWDSKDTLIDAIGGDIDLTD
LIEDPFSNYEISFISDFYAKEDKENLVALDFEVKRTDLMSGWNETEQFFS
GRIELEKKNGQSDKVEVNISINHTSNETKLVADKILRKLNSHFKENNHIK
QNAEILKIQFNHFSNEGRIAFLKDISESHRKNEFYFNKIIDVDFHPDENA
TFPQGMEWLEKNIEELKLKGTLGDSIFFRNKSIHPSLKIAKLVANYTMQD
IDYNAECKISYEFPEYASKKNEAAELVIDFKSFNGKGASNTKINNIKSEI
MKTLESVKIIAYERHRNKD
>Salmonella_enterica_subsp._enterica_serovar_Newport_str._SHSN007|SAMN06677859|GCA_002109245.1|AROQ01000054.1_00046 hypothetical protein
MDHIILPSGDNLKTLLSQSKITKADVKSILRQRGVFCSSDEKSNTVPLLM
KSLISPLEFNELVEKIKTKEHSSKISMRTLEWDSKDTLIDAIGGDIDLTD
LIEDPFSNYEISFISDFYAKEDKENLVALDFEVKRTDLMSGWNETEQFFS
GRIELEKKNGQSDKVEVNISINHTSNETKLVADKILRKLNSHFKENNHIK
QNAEILKIQFNHFSNEGRIAFLKDISESHRKNEFYFNKIIDVDFHPDENA
TFPQGMEWLEKNIEELKLKGTLGDSIFFRNKSIHPSLKIAKLVANYTMQD
IDYNAECKISYEFPEYASKKNEAAELVIDFKSFNGKGASNTKINNIKSEI
MKTLESVKIIAYERHRNKD
>Salmonella_enterica_subsp._enterica_serovar_Litchfield|SAMN07957747|GCA_009570245.1|AAMYUA010000018.1_00100 hypothetical protein
MDHIILPSGDNLKTLLSQSKITKADVKSILRQRGVFCSSDEKSNTVPLLM
KSLISPLEFNELVEKIKTKEHSSKISMRTLEWDSKDTLIDAIGGDIDLTD
LIEDPFSNYEISFISDFYAKEDKENLVALDFEVKRTDLMSGWNETEQFFS
GRIELEKKNGQSDKVEVNISINHTSNETKLVADKILRKLNSHFKENNHIK
QNAEILKIQFNHFSNEGRIAFLKDISESHRKNEFYFNKIIDVDFHPDENA
TFPQGMEWLEKNIEELKLKGTLGDSIFFRNKSIHPSLKIAKLVANYTMQD
IDYNAECKISYEFPEYASKKNEAAELVIDFKSFNGKGASNTKINNIKSEI
MKTLESVKIIAYERHRNKD
>Bacillus_subtilis|SAMN13190551|GCA_009662255.1|CP045823.1_00729 hypothetical protein
MNRDSSVLLPNGEKLKPLLKKSVITESDMQKLLKKRGVFNVSKDRKNAVQ
FLTTTLISPKEFEELQEIQKTKEDNVKVRNTALQSKTKNDLVEVIDTDLI
DSEELEKLEDTCTFQTDTALNVENENHLYIEYEVLREDVTLDWAHINRKF
SGRIDIIKDVDTGDIRFSSEYTSGETEEINSEIIKKISTSLKEQDEIETS
TILAQYSSDKLNNSYRMKFMLALANDIHEENLKFNAVKNIEIGRDKAQQV
AMQEAGLLFDDGVRNVIINGEKGETLNNIEYIVNEAYYNFLILRALQVEY
KFDYGYAKGVCILEFGFPHFFRKSKKSKEFEVIVNKVFLNKGSRSENIKS
VTRKILKDFNSFYQKEFNAMQEQQEHHD
>Salmonella_enterica_subsp._enterica_serovar_Kenya|SAMN09476049|GCA_007225255.1|AAHJFD010000004.1_00114 hypothetical protein
MDHIILPSGDNLKTLLSQSKITKADVKSILRQRGVFCSSDEKSNTVPLLM
KSLISPLEFNELVEKIKTKEHSSKISMRTLEWDSKDTLIDAIGGDIDLTD
LIEDPFSNYEISFISDFYAKEDKENLVALDFEVKRTDLMSGWNETEQFFS
GRIELEKKNGQSDKVEVNISINHTSNETKLVADKILRKLNSHFKENNHIK
QNAEILKIQFNHFSNEGRIAFLKDISESHRKNEFYFNKIIDVDFHPDENA
TFPQGMEWLEKNIEELKLKGTLGDSIFFRNKSIHPSLKIAKLVANYTMQD
IDYNAECKISYEFPEYASKKNEAAELVIDFKSFNGKGASNTKINNIKSEI
MKTLESVKIIAYERHRNKD
>Salmonella_enterica|SAMN12238107|GCA_007806255.1|AAIXMR010000020.1_00064 hypothetical protein
MDHIILPSGDNLKTLLSQSKITKADVKSILRQRGVFCSSDEKSNTVPLLM
KSLISPLEFNELVEKIKTKEHSSKISMRTLEWDSKDTLIDAIGGDIDLTD
LIEDPFSNYEISFISDFYAKEDKENLVALDFEVKRTDLMSGWNETEQFFS
GRIELEKKNGQSDKVEVNISINHTSNETKLVADKILRKLNSHFKENNHIK
QNAEILKIQFNHFSNEGRIAFLKDISESHRKNEFYFNKIIDVDFHPDENA
TFPQGMEWLEKNIEELKLKGTLGDSIFFRNKSIHPSLKIAKLVANYTMQD
IDYNAECKISYEFPEYASKKNEAAELVIDFKSFNGKGASNTKINNIKSEI
MKTLESVKIIAYERHRNKD
>Salmonella_enterica_subsp._enterica|SAMN02344915|GCA_010702255.1|AAOJPQ010000016.1_00100 hypothetical protein
MDHIILPSGDNLKTLLSQSKITKADVKSILRQRGVFCSSDEKSNTVPLLM
KSLISPLEFNELVEKIKTKEHSSKISMRTLEWDSKDTLIDAIGGDIDLTD
LIEDPFSNYEISFISDFYAKEDKENLVALDFEVKRTDLMSGWNETEQFFS
GRIELEKKNGQSDKVEVNISINHTSNETKLVADKILRKLNSHFKENNHIK
QNAEILKIQFNHFSNEGRIAFLKDISESHRKNEFYFNKIIDVDFHPDENA
TFPQGMEWLEKNIEELKLKGTLGDSIFFRNKSIHPSLKIAKLVANYTMQD
IDYNAECKISYEFPEYASKKNEAAELVIDFKSFNGKGASNTKINNIKSEI
MKTLESVKIIAYERHRNKD
>Haemophilus_sp._SZY_H1|SAMN11775792|GCA_006384255.1|VCED01000003.1_00045 hypothetical protein
MENKLDLKGLIPSGNELRVLLNSKHISEGEINNTLKNKGVFCGDGDKTFS
VPLLVATLLTPNEYSNIIDKSIARNLKPKSKISKLELSNEGINWKEPLKN
LFSSDFDIFRDIPNIEINTKPKLTFIGNNKAKIQYEIKRKDFSKDFLNRE
LDFYGEIIIEKQNDGISLESIYTHTSGETELINRRLGVAIAKELKQSGVT
KSDVEERITFASFKDIERVRFFKRLTGGLGEYLKLDNVNEIVISREGSKN
PLPNDPKVSWMNNTVTSMKIDGNRLHDIFLMSDEIYYEYYYIHNMLVTYK
YSEGVKSGTLKICFFFSSSSRKRSSFDKDAELTFVITGSNYDNQPTASIR
KNIENDISEKIRTMIKTEYQKILSERS
>Salmonella_enterica|SAMN07450221|GCA_006636255.1|AAFVNG010000004.1_00001 hypothetical protein
MDHIILPSGDNLKTLLSQSKITKADVKSILRQRGVFCSSDEKSNTVPLLM
KSLISPLEFNELVEKIKTKEHSSKISMRTLEWDSKDTLIDAIGGDIDLTD
LIEDPFSNYEISFISDFYAKEDKENLVALDFEVKRTDLMSGWNETEQFFS
GRIELEKKNGQSDKVEVNISINHTSNETKLVADKILRKLNSHFKENNHIK
QNAEILKIQFNHFSNEGRIAFLKDISESHRKNEFYFNKIIDVDFHPDENA
TFPQGMEWLEKNIEELKLKGTLGDSIFFRNKSIHPSLKIAKLVANYTMQD
IDYNAECKISYEFPEYASKKNEAAELVIDFKSFNGKGASNTKINNIKSEI
MKTLESVKIIAYERHRNKD
>Bacillus_cereus|SAMN07598157|GCA_002574255.1|NUFX01000018.1_00065 hypothetical protein
MLDNKEPIDVDAILPYGEKLRPLILSSCLSKTDLKRTLAQRGIFISNSQP
ECTVPSLLTTLLSPREFENLKERQKSKEDNVKRHTQSILLNEDIELSEAI
DEIDFDIHELFNEDYSSYEIIGVPSFTVENKNLNEISLTYQIERNDLTKN
WIEHASIHEGNIIFQRQEDNNVKIIMEYTSAETKEVNEKVKQFLVREFKN
QGFIGRDVFIEKITASKFQNEKRNEFLMSLLRDKECNTLVFKEVTNVEIG
PDASKTVLPQKIEWMKDYVNNLILKGKALHNMEFFKEEIYRNALIIEEIE
AVYKFEYRNIKGECKITFGFPKLLKNKGESIEFQFHIQVNTGGLNIPVSK
REIEKVIFNAFDIMKEEIKLNYIS
>Salmonella_enterica|SAMN09358185|GCA_006707255.1|AAGAMI010000005.1_00131 hypothetical protein
MDSMILPSGDNLKTLLSQSKISKSEVKSVLRGRGVFCSSDEKNNTVPLLI
KTLVSPSEYYFLQDRIKTKEHSTKINMRTLKWDSEESLIDSIGDDFNLSD
LIDDPFCNYEVTNVSDFYVKDNDDSIALDFTIKRIDLMNGWHEAEQYFSG
RIELEKNSEKKDDVEVNISLNHTSQETKLVADKILRRLNSHLKAQGHIKQ
DSEILKIQFNHFDNAKRIQFLENIAKSHIQNEFYFQKIIDVDFYPDETTT
FPDDLKWLERNIEELKLKGTLGESIFFRNKSLHPNLKISKLVASYTMQDI
DYDAECKISYEFPEYSTKKSEVAELVIDFKAFNGKGASVSKINEIKARIM
KTIEAKKVKAYDLYKLISD
>Salmonella_enterica|SAMN08797666|GCA_005758255.1|AADTJV010000009.1_00132 hypothetical protein
MDSMILPSGDNLKTLLSQSKISKSEVKSVLRGRGVFCSSDEKNNTVPLLI
KTLVSPSEYYFLQDRIKTKEHSTKINMRTLKWDSEESLIDSIGDDFNLSD
LIDDPFCNYEVTNVSDFYVKDNDDSIALDFTIKRIDLMNGWHEAEQYFSG
RIELEKNSEKKDDVEVNISLNHTSQETKLVADKILRRLNSHLKAQGHIKQ
DSEILKIQFNHFDNAKRIQFLENIAKSHIQNEFYFQKIIDVDFYPDETTT
FPDDLKWLERNIEELKLKGTLGESIFFRNKSLHPNLKISKLVASYTMQDI
DYDAECKISYEFPEYSTKKSEVAELVIDFKAFNGKGASVSKINEIKASIM
KTIEAKKVKAYDLYKLISD
>Salmonella_enterica|SAMN09243102|GCA_005760255.1|AADTMO010000050.1_00034 hypothetical protein
MDHIILPSGDNLKTLLSQSKITKADVKSILRQRGVFCSSDEKSNTVPLLM
KSLISPLEFNELVEKIKTKEHSSKISMRTLEWDSKDTLIDAIGGDIDLTD
LIEDPFSNYEISFISDFYAKEDKENLVALDFEVKRTDLMSGWNETEQFFS
GRIELEKKNGQSDK
>Pseudomonas_sp._FW306-02-H05-BA|SAMN08323821|GCA_002884255.1|POHG01000006.1_00132 hypothetical protein
MHIEDENAILPQGESLRTYLVQPFVSKGDLKNLLRQRGVFTSQQEKEQSI
PALTLSLIKPTEFVELQQLYTAKEDNPKITTQIIEWAGTETLISSIPDDI
DINKVLDLDFENFTVLNAPSFYPVPGGVDAIRMDFEIERLDRSKSWADSR
KRFKASIEIQKNKSKDELIVISTHTAPETKQTNRAVTKHLISHFKEQGQI
AKKAKVRQIRFCDFTNANRFDYLLGLTRYSKYATVSFEEVVDIGLVPDEE
HTLPDELEWMQERIRGLDLRGTSLEDSDFLSNLKYRPCLLIHRLDAKFRF
SLSSMDGHCVISLGFPDFNNGHNRDSEIELRIKKIDFDESRRGFDKNEAK
QTILKELEFEKIEMFKKLAKLDDAA
>Salmonella_enterica|SAMN12692792|GCA_008317255.1|AAKDYU010000039.1_00037 hypothetical protein
MDHIILPSGDNLKTLLSQSKITKADVKSILRQRGVFCSSDEKSNTVPLLM
KSLISPLEFNELVEKIKTKEHSSKISMRTLEWDSKDTLIDAIGGDIDLTD
LIEDPFSNYEISFISDFYAKEDKENLVALDFEVKRTDLMSGWNETEQFFS
GRIELEKKNGQSDKVEVNISINHTSNETKLVADKILRKLNSHFKENNHIK
QNAEILKIQFNHFSNEGRIAFLKDISESHRKNEFYFNKIIDVDFHPDENA
TFPQGMEWLEKNIEELKLKGTLGDSIFFRNKSIHPSLKIAKLVANYTMQD
IDYNAECKISYEFPEYASKKNEAAELVIDFKSFNGKGASNTKINNIKSEI
MKTLESVKIIAYERHRNKD
>Salmonella_enterica_subsp._enterica_serovar_Litchfield|SAMN07218944|GCA_009329255.1|AAMLHQ010000034.1_00037 hypothetical protein
MDHIILPSGDNLKTLLSQSKITKADVKSILRQRGVFCSSDEKSNTVPLLM
KSLISPLEFNELVEKIKTKEHSSKISMRTLEWDSKDTLIDAIGGDIDLTD
LIEDPFSNYEISFISDFYAKEDKENLVALDFEVKRTDLMSGWNETEQFFS
GRIELEKKNGQSDKVEVNISINHTSNETKLVADKILRKLNSHFKENNHIK
QNAEILKIQFNHFSNEGRIAFLKDISESHRKNEFYFNKIIDVDFHPDENA
TFPQGMEWLEKNIEELKLKGTLGDSIFFRNKSIHPSLKIAKLVANYTMQD
IDYNAECKISYEFPEYASKKNEAAELVIDFKSFNGKGASNTKINNIKSEI
MKTLESVKIIAYERHRNKD
>Mucilaginibacter_terrigena|SAMN10873117|GCA_004168255.1|SEWG01000007.1_00010 hypothetical protein
MANIKVNPNSFIPSGEMIRELANQSYISESDVKTILRQRGIFTPTNNKDK
TVSILSCLLLSPPEFEVLVERQTVKEDNLKSAGSGKIAVNSTFTNLTSFI
HDNYIPDLVSQLSPKSESLKNNFKIVGVPIVKTIEKDKEIEVEINIERSN
YNKSWVNHKSQFKGIVNFKHDQNEVTFQRFFTSNESKAVVEKSVSIFEKK
CKELKLIDEKQLEHRIRFNDFNNDERIQFFLKIYNSDESRSLSIEGLDVS
LFEFAPDTSLSLPSELKWMDNKEELIFRGKRVETTFFLNEIKYYQHLIVW
RMQAVFKFELVGRGVKGKVKVDFNFHEYFKDKSHKAPLEINILSALDLEN
GTNLTLSQKETAKKEILTKLETIKSAIYNKHFSK
>Salmonella_enterica_subsp._enterica_serovar_4__5__12_b_-|SAMN08014323|GCA_011127255.1|AAPIOY010000009.1_00133 hypothetical protein
MDSMILPSGDNLKTLLSQSKISKSEVKSVLRGRGVFCSSDEKNNTVPLLI
KTLVSPSEYYFLQDRIKTKEHSTKINMRTLKWDSEESLIDSIGDDFNLSD
LIDDPFCNYEVTNVSDFYVKDNDDSIALDFTIKRIDLMNGWHEAEQYFSG
RIELEKNSEKKDDVEVNISLNHTSQETKLVADKILRRLNSHLKAQGHIKQ
DSEILKIQFNHFDNAKRIQFLENIAKSHIQNEFYFQKIIDVDFYPDETTT
FPDDLKWLERNIEELKLKGTLGESIFFRNKSLHPNLKISKLVASYTMQDI
DYDAECKISYEFPEYSTKKSEVAELVIDFKAFNGKGASVSKINEIKASIM
KTIEAKKVKAYDLYKLISD
>Vibrio_parahaemolyticus|SAMN07338132|GCA_006371265.1|NNGE01000021.1_00087 hypothetical protein
MNNVSTFVPIGDILRQFLANPMITTNELRILVQSRGLYSSAQDKKELVPI
LIKTGIGPHEFVHLKEMVKEREENPKVQTKQLTWNKDAGTTLAETLGFGF
NFEDLVDDTFRNLTIENEPQFVVAGEGKDPNHVIADIRIKRLDRTKNFGE
DENYFDCSIEFKVDENNQLDLNVTTKHTSKESQIITNEIVKRATKKLKES
SSIKSEKIKRILFSDFTNEGRINYLTSLTKSLDYVAFLDNTKSIHIKPDS
DIPGVVPQEIKMLEKKIKDLKLKGDNLDSSVFLRLEKLKKRIKLFSISCT
YEISESNLKGACEIDFDFPELDSMTQSELTISIVRFSTKEKISTEERSHL
KMKVLKAFEARKLELLKEHSFKYTPPGSS
>Salmonella_enterica|SAMN09519735|GCA_006776265.1|AAGFQT010000018.1_00100 hypothetical protein
MDHIILPSGDNLKTLLSQSKITKADVKSILRQRGVFCSSDEKSNTVPLLM
KSLISPLEFNELVEKIKTKEHSSKISMRTLEWDSKDTLIDAIGGDIDLTD
LIEDPFSNYEISFISDFYAKEDKENLVALDFEVKRTDLMSGWNETEQFFS
GRIELEKKNGQSDKVEVNISINHTSNETKLVADKILRKLNSHFKENNHIK
QNAEILKIQFNHFSNEGRIAFLKDISESHRKNEFYFNKIIDVDFHPDENA
TFPQGMEWLEKNIEELKLKGTLGDSIFFRNKSIHPSLKIAKLVANYTMQD
IDYNAECKISYEFPEYASKKNEAAELVIDFKSFNGKGASNTKINNIKSEI
MKTLESVKIIAYERHRNKD
>Yersinia_enterocolitica|SAMEA980208|GCA_001106265.1|CQDZ01000024.1_00058 hypothetical protein
MNPQFDSKSNILSGNDLRVLLNSEHISYGEVHNTLKEKGIFIGDPDKSAT
IPLLSSTLLTPDEFSRLIEASVNRESIPKNKSLSLELTNNSTDWISPLKD
EFENDHIDFINGMDNIVFIDYPEVVVEDNKVKINYKVNRKDYSKDWLERE
LNFSGEITVEKNGNYLKLDFLSTHSSKETEIINKRITSKISKALYSLNIV
TSDEPEVITFDSFNNEERVRFFKRLTAGKPKKLSIGTVDNIEISFDKNGP
VIPNDPQISWMGQSVKRIKIDGERLNDIFLISDEKYYKHYHIQKMDIEFP
FSFGQNSGICKVSFFFSSQNKRSDKNENSEFTFSCNKVTMKNIANSESKK
DINKKIDISVKELIEIKYNEILAEREKP
>Salmonella_enterica|SAMN13063820|GCA_009238265.1|AAMHLN010000039.1_00037 hypothetical protein
MDHIILPSGDNLKTLLSQSKITKADVKSILRQRGVFCSSDEKSNTVPLLM
KSLISPLEFNELVEKIKTKEHSSKISMRTLEWDSKDTLIDAIGGDIDLTD
LIEDPFSNYEISFISDFYAKEDKENLVALDFEVKRTDLMSGWNETEQFFS
GRIELEKKNGQSDKVEVNISINHTSNETKLVADKILRKLNSHFKENNHIK
QNAEILKIQFNHFSNEGRIAFLKDISESHRKNEFYFNKIIDVDFHPDENA
TFPQGMEWLEKNIEELKLKGTLGDSIFFRNKSIHPSLKIAKLVANYTMQD
IDYNAECKISYEFPEYASKKNEAAELVIDFKSFNGKGASNTKINNIKSEI
MKTLESVKIIAYERHRNKD
>Vibrio_parahaemolyticus|SAMN02741401|GCA_000707265.2|JNUI02000034.1_00429 hypothetical protein
MNSDAFIPVGDVLRQFLANPMIKASDLKQILQSRGCFSSSNDKKVLGPLL
IKTGVAPYEFEQLKETVKEKEDNPKIQTKQLQWDATQGKTLVQALGFNFD
FNNLINDPFDVLTIENSPQFRAAGNAKDPNHVIAEIKLKRRDKTKNFGDD
ESYFECQVELKVDASNKLDLNITTKHTAKESLYVANEVVRRATKALKDAS
LIKSDNIKRILFTDFTNIGRINFLKALVQSTKVEVYPSKKHTRRIHIQPD
DTVTKTRPKEIDFLEKKINDLTLKGSNLDSSVFLSKNELKEHLKLYSVQG
SYEIKTTKYEGTCDLVFEFPIYDSMNTSELQIYIANFNVRGKLSQKNKKE
LKTFVLKTFEEKKFSLFSQHKI
>Klebsiella_pneumoniae|SAMEA3720984|GCA_900504265.1|UJFG01000004.1_00366 hypothetical protein
MRNKIDFIPSGDELKNLVGQMNCTATIINNILRERGVFCSSSEKTITVPN
LITSFLSPEESYELLQSIKTKEKLDKVNFRNFEIDNDAELLEELSGCIDV
DDLINNEYTNIEISDFNDFTSLDGKSNNSIIMEFELCRKDILDDWYITEK
FFRGSVEIKKDYDGERAQLLMNVKLNHTSPETKEISERIVSLVESKLLKD
QIIKDSPHGGKVLFDDFENEYRVSFLSELAKQHIGYEFYYKKIDDVHFNP
DKDADYSTQPKLVTNFLEKDIEQYRVKGDLDKIISIKWKHIHPYVKVTKV
LASYTIAHGKYEGDCKVSYEFSDYGRKNSHNPELCITVVNIKMKGASQER
LNEIQDLIMRQIETRKAELLRKYKKS
>Vibrio_azureus_NBRC_104587|SAMD00036655|GCA_000400265.1|BAOB01000402.1_00006 hypothetical protein
MSDFFIPTGDYLRQFIGNSMIKPGDIKDILKKRGIFSSSNDKKILGPLLV
KTGISPDEFESLKESIQTKEENPKVQTRKLVWNSEEDLVDAIPYDFDFSD
LIVDPFGISTVDNDPCFSLAGDGKDPNHLVADIVIKRTDKTKNFGDDTSY
HNCSIELKLDDNNNIDLNITVKHSSKESLSVINKVSTRVHHHLKSNGYVS
QEPMKKILFGDFTNEHRVDFLIELAKSKEMYLYYQDIKKIYFAPDENVKG
EKPQEIEWFEKKVKDLMFKGEKLDSSIFLIKPELKKHLKLYSISSSHELN
DSDHQGTCVLNLYFQGMDANSELMMEVDGLKIQQKLADENKSIIKLQVLK
FLEAKKLELYEKYSHKE
>Salmonella_enterica_subsp._enterica_serovar_4__5__12_b_-|SAMN07737869|GCA_010626265.1|AAOEYY010000004.1_00001 hypothetical protein
MDHIILPSGDNLKTLLSQSKITKADVKSILRQRGVFCSSDEKSNTVPLLM
KSLISPLEFNELVEKIKTKEHSSKISMRTLEWDSKDTLIDAIGGDIDLTD
LIEDPFSNYEISFISDFYAKEDKENLVALDFEVKRTDLMSGWNETEQFFS
GRIELEKKNGQSDKVEVNISINHTSNETKLVADKILRKLNSHFKENNHIK
QNAEILKIQFNHFSNEGRIAFLKDISESHRKNEFYFNKIIDVDFHPDENA
TFPQGMEWLEKNIEELKLKGTLGDSIFFRNKSIHPSLKIAKLVANYTMQD
IDYNAECKISYEFPEYASKKNEAAELVIDFKSFNGKGASNTKINNIKSEI
MKTLESVKIIAYERHRNKD
>Salmonella_enterica|SAMN11621163|GCA_005865265.1|AADZCF010000016.1_00100 hypothetical protein
MDHIILPSGDNLKTLLSQSKITKADVKSILRQRGVFCSSDEKSNTVPLLM
KSLISPLEFNELVEKIKTKEHSSKISMRTLEWDSKDTLIDAIGGDIDLTD
LIEDPFSNYEISFISDFYAKEDKENLVALDFEVKRTDLMSGWNETEQFFS
GRIELEKKNGQSDKVEVNISINHTSNETKLVADKILRKLNSHFKENNHIK
QNAEILKIQFNHFSNEGRIAFLKDISESHRKNEFYFNKIIDVDFHPDENA
TFPQGMEWLEKNIEELKLKGTLGDSIFFRNKSIHPSLKIAKLVANYTMQD
IDYNAECKISYEFPEYASKKNEAAELVIDFKSFNGKGASNTKINNIKSEI
MKTLESVKIIAYERHRNKD
>Salmonella_enterica_subsp._arizonae|SAMEA2634525|GCA_900456265.1|UGXB01000001.1_03301 hypothetical protein
MDSMILPSGDNLKTLLSQSKISKSEVKSVLRGRGVFCSSDEKNNTVPLLI
KTLVSPSEYYFLQDRIKTKEHSTKINMRTLKWDSEESLIDSIGDDFNLSD
LIDDPFCNYEVTNVSDFYVKDNDDSIALDFTIKRIDLMNGWHEAEQYFSG
RIELEKNSEKKDDVEVNISLNHTSQETKLVADKILRRLNSHLKAQGHIKQ
DSEILKIQFNHFDNAKRIQFLENIAKSHIQNEFYFQKIIDVDFYPDETTT
FPDDLKWLERNIEELKLKGTLGESIFFRNKSLHPNLKISKLVASYTMQDI
DYDAECKISYEFPEYSTKKSEVAELVIDFKAFNGKGASVSKINEIKASIM
KTIEAKKVKAYDLYKLIPD
>Salmonella_enterica_subsp._enterica|SAMN02182961|GCA_010663265.1|AAOHGI010000017.1_00100 hypothetical protein
MDHIILPSGDNLKTLLSQSKITKADVKSILRQRGVFCSSDEKSNTVPLLM
KSLISPLEFNELVEKIKTKEHSSKISMRTLEWDSKDTLIDAIGGDIDLTD
LIEDPFSNYEISFISDFYAKEDKENLVALDFEVKRTDLMSGWNETEQFFS
GRIELEKKNGQSDKVEVNISINHTSNETKLVADKILRKLNSHFKENNHIK
QNAEILKIQFNHFSNEGRIAFLKDISESHRKNEFYFNKIIDVDFHPDENA
TFPQGMEWLEKNIEELKLKGTLGDSIFFRNKSIHPSLKIAKLVANYTMQD
IDYNAECKISYEFPEYASKKNEAAELVIDFKSFNGKGASNTKINNIKSEI
MKTLESVKIIAYERHRNKD
>Salmonella_enterica|SAMN10518309|GCA_005811265.1|AADVOW010000054.1_00034 hypothetical protein
MDHIILPSGDNLKTLLSQSKITKADVKSILRQRGVFCSSDEKSNTVPLLM
KSLISPLEFNELVEKIKTKEHSSKISMRTLEWDSKDTLIDAIGGDIDLTD
LIEDPFSNYEISFISDFYAKEDKENLVALDFEVKRTDLMSGWNETEQFFS
GRIELEK
>Zunongwangia_profunda|SAMN06450964|GCA_002435265.1|DJMF01000216.1_00010 hypothetical protein
MNNKDNSSLFQLPYGELLRTILVKPELTDGDMKKIIKSKGIFLSKYGKND
IVPELMCTLLSPSEYRDILDFKKDREEKEKYRTASIPWQGDKNLLKSIPR
DIDLKKVLDEMYTYKSDMELLGIPSFKKVDDRNDKIELTFEIKEHSDIKT
IDDKDRVFKGGIVYELKDDGNLHLSVTKTFSSKGTQKFVDNINRDLERHF
KSSGAVDKEDTFERILFNQFLNADRFLFFIKFLDTIEFLEFDKVENISVS
PDPNENLPEAAKEFLKDIENLNLKGSGLRRHVLLSNKEFRDCVFLHSMIV
KYKFKHEQGDGVCSVEFAFPDFKLEKIDNLEFQFYTMKITVGKNYRSSAN
KKKIEKAIFEVINTHKIYHYNSLKI
>Bacillus_thuringiensis|SAMN07598544|GCA_002565265.1|NUVP01000052.1_00005 hypothetical protein
MSRDASVLLPNGEKLKPLLKKSVITESDMQNFLKKRGVFNVSKDRKSAVQ
FITTTLISPREFEELQEIQKTKEDNLKVRNRTLKSKTGNNLVEVIDHYLI
DSEELEKIENECTFETDTAINVENENHLYIEYEISREDITLDWANINRKF
TGRVDITKDIKTGEIHFSSEYTSGETEEINSEIIKRISNSLKELDEVETS
KVGRYSSDKLNNKNRMKFMLALVNNIPGDNLKFKSVKNIEIGRDKTMQVA
MQEAGLLFDDGVRNVIINGEKGETLNNIEYIINDVYYDFLILRALQVEYN
FDYGSAKGVCILEFGFPHFFRKSHKSQEFEVIVNKIYMKKECRGENTKSI
TRKILKDFNIFYQEEFTTIQEQQEQQEQQEQQEQQEQQEQQE
>Salmonella_enterica_subsp._enterica|SAMN09295154|GCA_007768265.1|AAIUWO010000003.1_00131 hypothetical protein
MDSMILPSGDNLKTLLSQSKISKSEVKSVLRGRGVFCSSDEKNNTVPLLI
KTLVSPSEYYFLQDRIKTKEHSTKINMRTLKWDSEESLIDSIGDDFNLSD
LIDDPFCNYEVTNVSDFYVKDNDDSIALDFTIKRIDLMNGWHEAEQYFSG
RIELEKNSEKKDDVEVNISLNHTSQETKLVADKILRRLNSHLKAQGHIKQ
DSEILKIQFNHFDNAKRIQFLENIAKSHIQNEFYFQKIIDVDFYPDETTT
FPDDLKWLERNIEELKLKGTLGESIFFRNKSLHPNLKISKLVASYTMQDI
DYDAECKISYEFPEYSTKKSEVAELVIDFKAFNGKGASVSKINEIKASIM
KTIEAKKVKAYDLYKLISD
>Salmonella_enterica_subsp._enterica_serovar_Thompson|SAMN04530607|GCA_010547265.1|AAOAXH010000006.1_00165 hypothetical protein
MDSMILPSGDNLKTLLSQSKISKSEVKSVLRGRGVFCSSDEKNNTVPLLI
KTLVSPSEYYFLQDRIKTKEHSTKINMRTLKWDSEESLIDSIGDDFNLSD
LIDDPFCNYEVTNVSDFYVKDNDDSIALDFTIKRIDLMNGWHEAEQYFSG
RIELEKNSEKKDDVEVNISLNHTSQETKLVADKILRRLNSHLKAQGHIKQ
DSEILKIQFNHFDNAKRIQFLENIAKSHIQNEFYFQKIIDVDFYPDETTT
FPDDLKWLERNIEELKLKGTLGESIFFRNKSLHPNLKISKLVASYTMQDI
DYDAECKISYEFPEYSTKKSEVAELVIDFKAFNGKGASVSKINEIKASIM
KTIEAKKVKAYDLYKLISD
>Salmonella_enterica_subsp._houtenae|SAMN02845331|GCA_010427265.1|AANSWN010000007.1_00267 hypothetical protein
MDHIILPSGDNLKTLLSQSKITKADVKSILRQRGVFCSSDEKSNTVPLLM
KSLISPLEFNELVEKIKTKEHSSKISMRTLEWDSKDTLIDAIGGDVDLTG
LIEDPFSNYEISFISDFYAKEDKENLVALDFEVKRTDLMSGWNETEQFFS
GRIELEKKNGQSNKVEVNISINHTSNETKLVADKILRRLNSHFKENNHIK
QNAEILKIQFNHFNNEGRIAFLKDISESHRKNEFYFNKIIDVDFHPDENA
TFPQGMEWLEKNIEELKLKGTLGDSIFFRNKSIHPSLKIAKLVANYTMQD
IDYDAECKISYEFPEYASKKNEAAELVIDFKSFNGKGASNTKINNIKSEI
MKTLESVKIIAYERHRNKD
>Pseudomonas_aeruginosa|SAMN03105534|GCA_000794265.1|JTVB01000008.1_00255 hypothetical protein
METAAKQFDYERAMLWGDRLRILLNSDHISRGEIVETLKEKGIFIGGAGK
SETVPLLSACLLTPSEFKRLIEKSFIRESGKKYSSDKFKLTSAEAGWKIE
LLNNFESVIDGIKLEDGREFASEPAISVDSGGDVRITYALRMLDFSADFI
EQEIVYPGEILLKQSGGSLEIEANKFRTSKDTNKFNDAVTGAIGKFYKSK
GITANEKPESILFDDFTNSERIRFFLQLTSVSSPEFSFKEIGNFEIIRDQ
EGGALPKEQRIEWMEGHVNKIQIKGKDLGRVFLLEEPAYYQYYYLVKMTA
VYAFKFGANAGECSVEFAFSGKTSRDDDYSRTAFDFSIERLPRLEEGSKN
QVRKTIIQKIQEARDAAFKHVKP
>Pseudomonas_aeruginosa|SAMN02894357|GCA_001516265.1|CP008857.1_05127 hypothetical protein
MTAQQVDSILPQGEALRTYLSQPYIGKGDLKSILRNRGVFLSEQEKEQSI
PALTLTLIRPSEFTELQLAYTSKEDNPKITTQTIKWQGSSSLIESIPDEI
NINKILDLDFENFKVLGAPNFYPINGNLDAIRMDFTVERLDRSKSWAEDR
KNFKASIEIKKSHSKDELIIISTHTAPETKTTNKAISKHLIIHFKSKNQI
DENEKIRPIRFGDFTNENRFIYLLGLTKDSRLVTLSFVEIVDIGLAPDVD
RTLPSDLKWMKERIRSLDLKGISLEESEFLSNPAYRPCLYLHRLDAKFRF
STSALDGECVISLGFPEFSAGQNKDSEIELRIKSITFDTIQRGMDKNEAK
ETILRELEFEKIETFKKLSINP
>Salmonella_enterica|SAMN09206706|GCA_007574265.1|AAIIJA010000014.1_00090 hypothetical protein
MDSMILPSGDNLKTLLSQSKISKSEVKSVLRGRGVFCSSDEKNNTVPLLI
KTLVSPSEYYFLQDRIKTKEHSTKINMRTLKWDSEESLIDSIGDDFNLSD
LIDDPFCNYEVTNVSDFYVKDNDDSIALDFTIKRIDLMNGWHEAEQYFSG
RIELEKNSEKKDDVEVNISLNHTSQETKLVADKILRRLNSHLKAQGHIKQ
DSEILKIQFNHFDNAKRIQFLENIAKSHIQNEFYFQKIIDVDFYPDETTT
FPDDLKWLERNIEELKLKGTLGESIFFRNKSLHPNLKISKLVASYTMQDI
DYDAECKISYEFPEYSTKKSEVAELVIDFKAFNGKGASVSKINEIKASIM
KTIEAKKVKAYDLYKLISD
>Salmonella_enterica|SAMN09213302|GCA_007576265.1|AAIIKL010000007.1_00132 hypothetical protein
MDSMILPSGDNLKTLLSQSKISKSEVKSVLRGRGVFCSSDEKNNTVPLLI
KTLVSPSEYYFLQDRIKTKEHSTKINMRTLKWDSEESLIDSIGDDFNLSD
LIDDPFCNYEVTNVSDFYVKDNDDSIALDFTIKRIDLMNGWHEAEQYFSG
RIELEKNSEKKDDVEVNISLNHTSQETKLVADKILRRLNSHLKAQGHIKQ
DSEILKIQFNHFDNAKRIQFLENIAKSHIQNEFYFQKIIDVDFYPDETTT
FPDDLKWLERNIEELKLKGTLGESIFFRNKSLHPNLKISKLVASYTMQDI
DYDAECKISYEFPEYSTKKSEVAELVIDFKAFNGKGASVSKINEIKASIM
KTIEAKKVKAYDLYKLISD
>Gillisia_sp._Hel_I_29|SAMN02745561|GCA_000744275.1|JQLP01000005.1_01489 hypothetical protein
MNEKDNSSLYQLPYGELLRTILVQPELSEGDLKKVIKSKGIFLSQYSKND
IVPELMCTILSPSEYRDVLDLKKNREEKEKYRTASIPWQGDKNLLKSIPR
DIDLKKILNEMYTYKSDMDLIGIPSFKKVDGRNDKIELNFEIEEHSDIKA
IHDKDRVFKGGIVYELKEDGHLHLSVTKTFSSKGTQKFVDNINKELENHF
KTSGSVDKADTFERILFTQFLNADRFLFFMKFLDTIAFMEFDKVENISVS
PDPNENLPEAAKEFLKDIENLNIKGSGLRRHILLSNEEFRDCVFLHSMIV
KYKFKHAQGDGICSVEFAFPDFKLDKIENLEFQFYTMKITVGKNYRSSAN
KKKIEKAIFEVINAHKIYHYNNLKI
>Pseudomonas_sp._FW306-2-11BA|SAMN08323818|GCA_002884275.1|POHJ01000004.1_00182 hypothetical protein
MHIEDENAILPQGESLRTYLVQPFVSKGDLKNLLRQRGVFTSQQEKEQSI
PALTLSLIKPTEFVELQQLYTAKEDNPKITTQIIEWAGTETLISSIPDDI
DINKVLDLDFENFTVLNAPSFYPVPGGVDAIRMDFEIERLDRSKSWADSR
KRFKASIEIQKNKSKDELIVISTHTAPETKQTNRAVTKHLISHFKEQGQI
AKKAKVRQIRFCDFTNANRFDYLLGLTRYSKYATVSFEEVVDIGLVPDEE
HTLPDELEWMQERIRGLDLRGTSLEDSDFLSNLKYRPCLLIHRLDAKFRF
SLSSMDGHCVISLGFPDFNNGHNRDSEIELRIKKIDFDESRRGFDKNEAK
QTILKELEFEKIEMFKKLAKLDDAA
>Chryseobacterium_indologenes|SAMN07312423|GCA_002591275.1|CP023968.1_01582 hypothetical protein
MKQEHKDVNKILPYGELLRGFSNQGYLVKTDLKKFLKNRGVYVNSSEKDK
LVPCISTMLLSPKEFDELREYQNTKEDNYKKNTSRLKWDSSTSIFDAIKN
LSFENIIPNEGVNFYLIKEPTINLNSKNKDRIVIEYEIERNDLNKSFYES
TNRFKGEIEIEKISETEIKLTKSYTSSESNFVADALIKQAVNNFKNQGYV
HRNEKLIKILFGDFNNENRIVFFYRLSTNMNSGFFKFNDIVNMEFKPDNL
ERLPQEIEWMQNKSQLKLKGKNIHTTFFIKEKKYHKNLQFWEMESSYDFE
YESHKGSCNLVFSFKDFITKENQAEFEINISNFNLINNTEYSNRDKLIIK
NKLLKEFEKNKDSVYSKFLEYTNEKRTLAK
>Pseudomonas_aeruginosa|SAMN08913639|GCA_003055275.1|QBEJ01000006.1_00252 hypothetical protein
METAAKQFDYERAMLWGDRLRILLNSDHISRGEIVETLKEKGIFIGGAGK
SETVPLLSACLLTPSEFKRLIEKSFIRESGKKYSSDKFKLTSAEAGWKIE
LLNNFESVIDGIKLEDGREFASEPAISVDSGGDVRITYALRMLDFSADFI
EQEIVYPGEILLKQSGGSLEIEANKFRTSKDTNKFNDAVTGAIGKFYKSK
GITANEKPESILFDDFTNSERIRFFLQLTSVSSPEFSFKEIGNFEIIRDQ
EGGALPKEQRIEWMEGHVNKIQIKGKDLGRVFLLEEPAYYQYYYLVKMTA
VYAFKFGANAGECSVEFAFSGKTSRDDDYSRTAFDFSIERLPRLEEGSKN
QVRKTIIQKIQEARDAAFKHVKP
>Salmonella_enterica|SAMN10432441|GCA_005703275.1|AADPJA010000045.1_00038 hypothetical protein
MDHIILPSGDNLKTLLSQSKITKADVKSILRQRGVFCSSDEKSNTVPLLM
KSLISPLEFNELVEKIKTKEHSSKISMRTLEWDSKDTLIDAIGGDIDLTD
LIEDPFSNYEISFISDFYAKEDKENLVALDFEVKRTDLMSGWNETEQFFS
GRIELEKKNGQSDKVEVNISINHTSNETKLVADKILRKLNSHFKENNHIK
QNAEILKIQFNHFSNEGRIAFLKDISESHRKNEFYFNKIIDVDFHPDENA
TFPQGMEWLEKNIEELKLKGTLGDSIFFRNKSIHPSLKIAKLVANYTMQD
IDYNAECKISYEFPEYASKKNEAAELVIDFKSFNGKGASNTKINNIKSEI
MKTLESVKIIAYERHRNKD
>Salmonella_enterica|SAMN11527852|GCA_005674275.1|AADNEJ010000007.1_00131 hypothetical protein
MDSMILPSGDNLKTLLSQSKISKSEVKSVLRGRGVFCSSDEKNNTVPLLI
KTLVSPSEYYFLQDRIKTKEHSTKINMRTLKWDSEESLIDSIGDDFNLSD
LIDDPFCNYEVTNVSDFYVKDNDDSIALDFTIKRIDLMNGWHEAEQYFSG
RIELEKNSEKKDDVEVNISLNHTSQETKLVADKILRRLNSHLKAQGHIKQ
DSEILKIQFNHFDNAKRIQFLENIAKSHIQNEFYFQKIIDVDFYPDETTT
FPDDLKWLERNIEELKLKGTLGESIFFRNKSLHPNLKISKLVASYTMQDI
DYDAECKISYEFPEYSTKKSEVAELVIDFKAFNGKGASVSKINEIKASIM
KTIEAKKVKAYDLYKLISD
>Salmonella_enterica_subsp._enterica_serovar_Napoli|SAMN10438985|GCA_007355275.1|AAHSPI010000039.1_00021 hypothetical protein
MDSMILPSGDNLKTLLSQSKISKSEVKSVLRGRGVFCSSDEKNNTVPLLI
KTLVSPSEYYFLQDRIKTKEHSTKINMRTLKWDSEESLIDSIGDDFNLSD
LIDDPFCNYEVTNVSDFYVKDNDDSIALDFTIKRIDLMNGWHEAEQYFSG
RIELEKNSEKKDDVEVNISLNHTSQETKLVADKILRRLNSHLKAQGHIKQ
DSEILKIQFNHFDNAKRIQFLENIAKSHIQNEFYFQKIIDVDFYPDETTT
FPDDLKWLERNIEELKLKGTLGESIFFRNKSLHPNLKISKLVASYTMQDI
DYDAECKISYEFPEYSTKKSEVAELVIDFKAFNGKGASVSKINEIKASIM
KTIEAKKVKAYDLYKLISD
>Salmonella_enterica|SAMN08430622|GCA_011138275.1|AAPJHI010000016.1_00100 hypothetical protein
MDHIILPSGDNLKTLLSQSKITKADVKSILRQRGVFCSSDEKSNTVPLLM
KSLISPLEFNELVEKIKTKEHSSKISMRTLEWDSKDTLIDAIGGDIDLTD
LIEDPFSNYEISFISDFYAKEDKENLVALDFEVKRTDLMSGWNETEQFFS
GRIELEKKNGQSDKVEVNISINHTSNETKLVADKILRKLNSHFKENNHIK
QNAEILKIQFNHFSNEGRIAFLKDISESHRKNEFYFNKIIDVDFHPDENA
TFPQGMEWLEKNIEELKLKGTLGDSIFFRNKSIHPSLKIAKLVANYTMQD
IDYNAECKISYEFPEYASKKNEAAELVIDFKSFNGKGASNTKINNIKSEI
MKTLESVKIIAYERHRNKD
>Salmonella_enterica|SAMN10133017|GCA_005617275.1|AADJBY010000015.1_00100 hypothetical protein
MDHIILPSGDNLKTLLSQSKITKADVKSILRQRGVFCSSDEKSNTVPLLM
KSLISPLEFNELVEKIKTKEHSSKISMRTLEWDSKDTLIDAIGGDIDLTD
LIEDPFSNYEISFISDFYAKEDKENLVALDFEVKRTDLMSGWNETEQFFS
GRIELEKKNGQSDKVEVNISINHTSNETKLVADKILRKLNSHFKENNHIK
QNAEILKIQFNHFSNEGRIAFLKDISESHRKNEFYFNKIIDVDFHPDENA
TFPQGMEWLEKNIEELKLKGTLGDSIFFRNKSIHPSLKIAKLVANYTMQD
IDYNAECKISYEFPEYASKKNEAAELVIDFKSFNGKGASNTKINNIKSEI
MKTLESVKIIAYERHRNKD
>Salmonella_enterica|SAMN13740730|GCA_010799275.1|AAOQAC010000018.1_00100 hypothetical protein
MDHIILPSGDNLKTLLSQSKITKADVKSILRQRGVFCSSDEKSNTVPLLM
KSLISPLEFNELVEKIKTKEHSSKISMRTLEWDSKDTLIDAIGGDIDLTD
LIEDPFSNYEISFISDFYAKEDKENLVALDFEVKRTDLMSGWNETEQFFS
GRIELEKKNGQSDKVEVNISINHTSNETKLVADKILRKLNSHFKENNHIK
QNAEILKIQFNHFSNEGRIAFLKDISESHRKNEFYFNKIIDVDFHPDENA
TFPQGMEWLEKNIEELKLKGTLGDSIFFRNKSIHPSLKIAKLVANYTMQD
IDYNAECKISYEFPEYASKKNEAAELVIDFKSFNGKGASNTKINNIKSEI
MKTLESVKIIAYERHRNKD
>Salmonella_enterica_subsp._enterica_serovar_Glostrup|SAMN07177526|GCA_010430275.1|AANTCA010000003.1_00083 hypothetical protein
MKQILESNYTIPLGSELRVLLNSEHISYGEIHLALKAKGIFSGSNDKSIT
VPLLSATLLTPSGYSALIEASVDRDSKPKVKVSSLDLVDSASDWVTPLKQ
LFESEFNPFANIENVEVLDSPGVIVDGKNKVRIPFSIVRKDFSKDWTQRE
LRFDGEVAIERLGGNLKLDFSSTHSSKETEIVNRRMTAQITKTLKESGVT
QNEKERRITFDSFTNIERVRFFKRLTGGHGRFIKKGSVSDMEINRDTSGP
SLPDDPQISWMKHTVKRLKIDGEKLNDIFLISDEKYYDYYHVQRMDVTFG
FASAANSGEFKASLFFSTPSRGDLAKNDAELTFEILKITHDHKVNSDAKR
ELSTEIGKQVRLLIETEFEKIVAERITDKTAV
>Bacillus_subtilis|SAMN13190548|GCA_009662275.1|CP045826.1_00809 hypothetical protein
MNRDSSVLLPNGEKLKPLLKKSVITESDMQKLLKKRGVFNVSKDRKNAVQ
FLTTTLISPKEFEELQEIQKTKEDNVKVRNTALQSKTKNDLVEVIDTDLI
DSEELEKLEDTCTFQTDTALNVENENHLYIEYEVLREDVTLDWAHINRKF
SGRIDIIKDVDTGDIRFSSEYTSGETEEINSEIIKKISTSLKEQDEIETS
TILAQYSSDKLNNSYRMKFMLALANDIHEENLKFNAVKNIEIGRDKAQQV
AMQEAGLLFDDGVRNVIINGEKGETLNNIEYIVNEAYYNFLILRALQVEY
KFDYGYAKGVCILEFGFPHFFRKSKKSKEFEVIVNKVFLNKGSRSENIKS
VTRKILKDFNSFYQKEFNAMQEQQEHHD
>Flavobacterium_frigidimaris|SAMN06049050|GCA_002217275.1|MUGV01000014.1_00030 hypothetical protein
MKKDILPQGDRIRQFLTNGSITSANLNSMLKEKGVFLGHSEKNSSVPLLM
KTLLSPSEFHDLWEVQKVKDETVKYRTATIKCAADLDLKDVFSEDINLNK
LINDLHQYDPGFSLVGKPHFYFEEEEAIFSYQIKKQNLLENWNESESLHN
GAIYISKSKDGDIELSVKQDSTSKETILVNSILSGEVKKILKEKKIIKPD
DDFIRIKFNGFTNENRIQFLYAFTTKFCIYLDYVSITDIDLYLDENEKAH
ADVKDFLDEIDSLKLNGKELQNHILLKNNLYHPKLIFASVSLKYNFDIDG
VKGTCIIDISFPDYITKKDVNAELQISYNFKINREHKKKATELQLRKKVY
KFVEKIKSSSHEKYKKANP
>Salmonella_enterica|SAMN08389598|GCA_010178275.1|AANGDI010000008.1_00132 hypothetical protein
MDSMILPSGDNLKTLLSQSKISKSEVKSVLRGRGVFCSSDEKNNTVPLLI
KTLVSPSEYYFLQDRIKTKEHSTKINMRTLKWDSEESLIDSIGDDFNLSD
LIDDPFCNYEVTNVSDFYVKDNDDSIALDFTIKRIDLMNGWHEAEQYFSG
RIELEKNSEKKDDVEVNISLNHTSQETKLVADKILRRLNSHLKAQGHIKQ
DSEILKIQFNHFDNAKRIQFLENIAKSHIQNEFYFQKIIDVDFYPDETTT
FPDDLKWLERNIEELKLKGTLGESIFFRNKSLHPNLKISKLVASYTMQDI
DYDAECKISYEFPEYSTKKSEVAELVIDFKAFNGKGASVSKINEIKASIM
KTIEAKKVKAYDLYKLISD
>Acinetobacter_calcoaceticus|SAMD00174869|GCA_008983275.1|BKIA01000015.1_00042 hypothetical protein
MSKPQYQKNDDSVFYGEKMRILLNSDLISEGEISNLLKSKGVVPINYKKP
NTVPLLSSMILSSTEFNFLTEKIINREQAPKIRKSEYDLCDQNLNWTEET
LDLSFTPLIEKVKDKYPLVNFTSKPKITIDKHNVEMSIAYEIERKDMSKD
FLFQELKYEGFINVKKVDNDIKIKTDATHTSKETEYINQQLVKLLAKHLK
DKNIFESEEPRKILFKDFNNQERIIFLKRLSQSINDNFQLGKIIDILITI
DKNEPNFPEAKEISWLNKAINSLRIDGDELNDLIIINNNDFLNFFIVQDI
NISYDFKISTNSGNVKINYYFDGIPKKNIDEHELTFTMFISHSERPNETA
KKEINKVLNGYVDQLIEKHFNFILNSRKKGLTETKESIVIEKNIKPLGKT
MPTNQISFFEEDLDA
>Salmonella_enterica_subsp._enterica|SAMN02698382|GCA_010540275.1|AAOAKE010000018.1_00100 hypothetical protein
MDHIILPSGDNLKTLLSQSKITKADVKSILRQRGVFCSSDEKSNTVPLLM
KSLISPLEFNELVEKIKTKEHSSKISMRTLEWDSKDTLIDAIGGDIDLTD
LIEDPFSNYEISFISDFYAKEDKENLVALDFEVKRTDLMSGWNETEQFFS
GRIELEKKNGQSDKVEVNISINHTSNETKLVADKILRKLNSHFKENNHIK
QNAEILKIQFNHFSNEGRIAFLKDISESHRKNEFYFNKIIDVDFHPDENA
TFPQGMEWLEKNIEELKLKGTLGDSIFFRNKSIHPSLKIAKLVANYTMQD
IDYNAECKISYEFPEYASKKNEAAELVIDFKSFNGKGASNTKINNIKSEI
MKTLESVKIIAYERHRNKD
>Salmonella_enterica_subsp._enterica|SAMN10866870|GCA_007781285.1|AAIWAK010000003.1_00111 hypothetical protein
MDSMILPSGDNLKTLLSQSKISKSEVKSVLRGRGVFCSSDEKNNTVPLLI
KTLVSPSEYYFLQDRIKTKEHSTKINMRTLKWDSEESLIDSIGDDFNLSD
LIDDPFCNYEVTNVSDFYVKDNDDSIALDFTIKRIDLMNGWHEAEQYFSG
RIELEKNSEKKDDVEVNISLNHTSQETKLVADKILRRLNSHLKAQGHIKQ
DSEILKIQFNHFDNAKRIQFLENIAKSHIQNEFYFQKIIDVDFYPDETTT
FPDDLKWLERNIEELKLKGTLGESIFFRNKSLHPNLKISKLVASYTMQDI
DYDAECKISYEFPEYSTKKSEVAELVIDFKAFNGKGASVSKINEIKASIM
KTIEAKKVKAYDLYKLISD
>Escherichia_coli|SAMD00148581|GCA_005399285.1|BIBW01000050.1_00524 hypothetical protein
MKNDIDFIPSGDELKNLVSQQNCSSTMINNLLKERGLFCGVSEKSGTVPN
LITSLLSPDESYDLLSSIKTKEKLDKVNFRNFDLKQDVDLLGEVSGFVDV
SKITKNGYINYEISDFSDFTSLDGRSNNSVIMGFEICKTDILDDWYITEK
FFKGSVEIKKDVNGITGNSQLLMNVKLNHTSPETKEIAENVITLIEEHLE
RNNIIEHSPHRGRVLMDDFENENRVKFLNELASLHIGYLFYHQKIDDVHF
NPDHSTGYEKQSDAVTNFLEKDIDQYRVKGNLENIISIKWKHIHPYVRVT
KVVASYTISYESYSGECKVAYEFSEYGRKTPVNPELCITFINIKVKGASP
SKIHDIQSNIMREIELRKVELLTKYRKVADAESNS
>Pseudomonas_syringae_pv._lapsa|SAMN03976524|GCA_003699285.1|RBNN01000068.1_00003 hypothetical protein
MSNQNIDSILPQGEALRTYLAQPYIGAGDIKTVLKSRGVFISSSEKEHSI
PALTLSLIRPSEFSKLQLAYTTKEDNPKITTQTIKWQGEDTLLDAIPTVM
DVNKLLDLDFVNFKVLGTPEFYPVNKDLNTIRMDYLLERVDRSKSWADSH
KNFKGSIEIKKNKAQDELILIFTHTAPETKTTNKAMSKHLISHFKSVKQI
SESEQATSIRFCDFTNENRFNYLLGLTQHSKLIALSFEEVVDIGISPDPE
ILLPSALDWMKEKIRNLDLKGFSLEHSDFLSDVSYRPSLFLHRIDAKFRF
STSGLDGDCVISLGFPEFSAGQKKDSEIELRIKQISFDNTGRSIDKNDAK
ETILKELESEKIETFKTLSIPAGGAVTP
>Salmonella_enterica|SAMN12609827|GCA_008164285.1|AAJTRR010000043.1_00038 hypothetical protein
MDHIILPSGDNLKTLLSQSKITKADVKSILRQRGVFCSSDEKSNTVPLLM
KSLISPLEFNELVEKIKTKEHSSKISMRTLEWDSKDTLIDAIGGDIDLTD
LIEDPFSNYEISFISDFYAKEDKENLV
>Klebsiella_oxytoca|SAMEA104694331|GCA_902164285.1|CABHCR010000003.1_00173 hypothetical protein
MRNKIDFIPSGDELKNLVGQMNCTATIINNILRERGVFCSSSEKTITVPN
LITSFLSPEESYELLQSIKTKEKLDKVNFRNFEIDNDAELLEELSGCIDV
DDLISNEYTNIEISDFNDFTSLDGKSNNSIIMEFELCRKDILDDWYITEK
FFRGSVEIKKDYDGERAQLLMNVKLNHTSPETKEISERIVSLVESKLLKD
QIIKDSPHGGKVLFNDFENEYRVSFLSELAKQHIGYEFYYKKIDDVHFNP
DKDADYSTQPQLVTNFLEKDIEQYRVKGDLDKIISIKWKHIHPYVKVTKV
LASYTIAHGKYEGDCKVSYEFSDYGRKNSLNPELCITVVNIKMKGASQER
LNEIQDLIMRQIETRKAELLRKYKKL
>Dickeya_sp._DW_0440|SAMN02470098|GCA_000406285.1|CM001983.1_03687 hypothetical protein
MSKNNFLPTRDFLRQLIGQHYVKPGELKNILRARGVFSSSEDKKLLGSIL
IKTGLSAEEYSELKETYKTREENPKILTRRIKWSSDSSLTDALDINIDFE
SLLDDKFGTVKLSSSPFFVTPDTKQPNIVRLDFEIERQDITKNWGENITY
HKGYIELDKNTTTLDVQLNFCHSSKEVKDFGNRIISYVTKELKKQNHILD
EEEMLSIKFGDFDNMGRVKFLNDLSFNWRVNELYFKDTKDLQFSPDGVDD
KAPDNLKWMKDTIEDLKLKGKGIHSTFFVSNKNYHKYIKLYKIACDYTFS
CSDYIGTCRINYEFNDIESMHSELNVEIINLNLSENKSGIGRELIKISLL
KLLDQKKIQLHEKYKLKG
>Pseudomonas_mandelii_36MFCvi1.1|SAMN02440483|GCA_000381285.1|KB906326.1_00463 hypothetical protein
MSNQNIDSILPQGEALRTYLAQPYIGAADIKTVLKSRGVFINSQEKEQSI
PALTLSLIRPSEFSQLQLAYTTKEDNPKITTQTIKWQGQDTLLDSVPDSI
DVNKLLDLDFVNFKVLGTPGFYPVNKDLDTIRMDYLLERIDRSKSWADSH
KTFKGSIEIKKNKAQDELILISTHTAPETRATNKAMSRHLVSHFKSVKQI
DENETVTAIRFCDFTNENRFKYLLGLTQHSKLVAISFIEVVDMGIAPDPD
NLLPTDLGWMKEKIRNLDLKGFSLEHSDFLSNASYRPSLFLHRLDAKFRF
STSGLDGNCVISLGFPEFSAAQNKDSEIELRIKQITFDNTGKSIDKNDAK
ETILKELESEKIETFKTLSIPRNPATPKPLSPA
>Vibrio_parahaemolyticus|SAMN09694275|GCA_009859285.1|QPQH01000001.1_00454 hypothetical protein
MSRQFIPSGDELKNLLSQTRCNPGSINSVLRARGVFCPNSDKTNTIPCLM
KSFLSPSESLELIENIKTSEKLDRVNFRNFSIDKDKEILDVISGVIDDDA
IRPQPFENFRITDFSDFAVETSDIGKSYVLEFEIQREDILDDWHESTKVF
RGSVEVKKLSEGGDLLLNIQLNHTTPECKKVANQFVDRIEKELIDNQVIA
ESKHGGKVLFNGFENEERVRFLEDISSQHTDFMFYYQRLDDVSFQPDKDS
KDFEDIIKDANILEKDIDQYRFRGDLRKIISLKWKKIHPFIKVTKFLATY
SVHYKKYEGSCKVSYEFSEYNKRKLENPEFGINIVKLTLKGATASDLDYV
QNKILHEIELKKTELVKKYQKAVADESE
>Salmonella_enterica_subsp._enterica|SAMN10666941|GCA_007583285.1|AAIIXQ010000004.1_00131 hypothetical protein
MDSMILPSGDNLKTLLSQSKISKSEVKSVLRGRGVFCSSDEKNNTVPLLI
KTLVSPSEYYFLQDRIKTKEHSTKINMRTLKWDSEESLIDSIGDDFNLSD
LIDDPFCNYEVTNVSDFYVKDNDDSIALDFTIKRIDLMNGWHEAEQYFSG
RIELEKNSEKKDDVEVNISLNHTSQETKLVADKILRRLNSHLKAQGHIKQ
DSEILKIQFNHFDNAKRIQFLENIAKSHIQNEFYFQKIIDVDFYPDETTT
FPDDLKWLERNIEELKLKGTLGESIFFRNKSLHPNLKISKLVASYTMQDI
DYDAECKISYEFPEYSTKKSEVAELVIDFKAFNGKGASVSKINEIKASIM
KTIEAKKVKAYDLYKLISD
>Pseudomonas_aeruginosa_3575|SAMN02584688|GCA_000629285.1|KK212903.1_00523 hypothetical protein
METAAKQFDYERAMLWGDRLRILLNSDHISRGEIVETLKEKGIFIGGAGK
SETVPLLSACLLTPSEFKRLIEKSFIRESGKKYSSDKFKLTSAEAGWKTE
LLNNFESVIDGIKLEDGREFASEPAISVDSGGDVRITYALRILDFSADFI
EQEIVYPGEILLKQSGGGLEIEANKFRTSKDTNKFNDAVTGAIGKFYKSK
GITANEKPESILFDDFTNSERIRFFLQLTSVSSPEFSFKEIGNFEIIRDQ
EGGALPKEQRIEWMEGHVNKIQIKGKDLGRLFLLEEPAYYQYYYLVKMTA
VYAFKFGANAGECSVEFAFSGKTSRDDDYSRTAFDFSIERLPRLEEGSKN
QVRKTIIQKIQEARDAAFKHVKP
>Vibrio_parahaemolyticus|SAMN06917275|GCA_002221285.1|NIXX01000002.1_00159 hypothetical protein
MNSDAFIPVGDVLRQFLANPMIKASDLKQILQSRGCFSSSNDKKVLGPLL
IKTGVAPYEFEQLKETVKEKEDNPKIQTKQLQWDATQGKTLVQALGFNFD
FNNLINDPFDVLTIENSPQFRAAGNAKDPNHVIAEIKLKRRDKTKNFGDD
ESYFECQVELKVDASNKLDLNITTKHTAKESLYVANEVVRRATKALKDAS
LIKSDNIKRILFTDFTNIGRINFLKALVQSTKVEVYPSKKHTRRIHIQPD
DTVTKTRPKEIDFLEKKINDLTLKGSNLDSSVFLSKNELKEHLKLYSVQG
SYEIKTTKYEGTCDLVFEFPIYDSMNTSELQIYIANFNVRGKLSQKNKKE
LKTFVLKTFEEKKFSLFSQHKI
>Paenibacillus_sp._SDF0028|SAMN06917517|GCA_006864285.1|SADY01000009.1_00102 hypothetical protein
MSDNTTRQKLNIDTILPFGDNLRPLLASSSALTDSDLKSFLAMKGIYISS
TDKEKTIPLITMSLLSPPEFEELREKQKDKESTVKRRNRELEWTTNDTLF
AALKNTDLPIKNMVSKNSNYEIRNIGTLKPVNGNFNHLSVEYEIERTDRT
KDWVTQHSNHKGQIELKLSDDMKRLKVAMEHTADETHEVNEKCMKYLREQ
LLSNNYISNNKVQSIAFSDFDNSKRVKFFLNLLNSQLDRSGTFEFSQITN
VEISIDTEATLPDKIKWMEDKIDNMKLKGKAIHETDLLKDPQYHQALILS
AVRANYNFKSIASKGSCTFEFGFPSRGNIPNANTEFVYKLLNFNFESDTK
SKQKVQGFLYAKFDDFKTNAFNISIK
>Salmonella_enterica|SAMN02845403|GCA_006853285.1|AAGKXX010000007.1_00132 hypothetical protein
MDSMILPSGDNLKTLLSQSKISKSEVKSVLRGRGVFCSSDEKNNTVPLLI
KTLVSPSEYYFLQDRIKTKEHSTKINMRTLKWDSEESLIDSIGDDFNLSD
LIDDPFCNYEVTNVSDFYVKDNDDSIALDFTIKRIDLMNGWHEAEQYFSG
RIELEKNSEKKDDVEVNISLNHTSQETKLVADKILRRLNSHLKAQGHIKQ
DSEILKIQFNHFDNAKRIQFLENIAKSHIQNEFYFQKIIDVDFYPDETTT
FPDDLKWLERNIEELKLKGTLGESIFFRNKSLHPNLKISKLVASYTMQDI
DYDAECKISYEFPEYSTKKSEVAELVIDFKAFNGKGASVSKINEIKASIM
KTIEAKKVKAYDLYKLISD
>Klebsiella_michiganensis|SAMN07551913|GCA_002290285.1|CP023185.1_03398 hypothetical protein
MRNKIDFIPSGDELKNLVGQMNCTATIINNILRERGVFCSSSEKTITVPN
LITSFLSPEESYELLQSIKTKEKLDKVNFRNFEIDNDAELLEELSGCIDV
DDLISNEYTNIEISDFNDFTSLDGKSNNSIIMEFELCRKDILDDWYITEK
FFRGSVEIKKDYDGERAQLLMNVKLNHTSPETKEISERIVSLVESKLLKD
QIIKDSPHGGKVLFNDFENEYRVSFLSELAKQHIGYEFYYKKIDDVHFNP
DKDADYSTQPQLVTNFLEKDIEQYRVKGDLDKIISIKWKHIHPYVKVTKV
LASYTIAHGKYEGDCKVSYEFSDYGRKNSLNPELCITVVNIKMKGASQER
LNEIQDLIMRQIETRKAELLRKYKKS
>Salmonella_enterica_subsp._enterica_serovar_Litchfield|SAMN07947979|GCA_009570285.1|AAMYUB010000016.1_00100 hypothetical protein
MDHIILPSGDNLKTLLSQSKITKADVKSILRQRGVFCSSDEKSNTVPLLM
KSLISPLEFNELVEKIKTKEHSSKISMRTLEWDSKDTLIDAIGGDIDLTD
LIEDPFSNYEISFISDFYAKEDKENLVALDFEVKRTDLMSGWNETEQFFS
GRIELEKKNGQSDKVEVNISINHTSNETKLVADKILRKLNSHFKENNHIK
QNAEILKIQFNHFSNEGRIAFLKDISESHRKNEFYFNKIIDVDFHPDENA
TFPQGMEWLEKNIEELKLKGTLGDSIFFRNKSIHPSLKIAKLVANYTMQD
IDYNAECKISYEFPEYASKKNEAAELVIDFKSFNGKGASNTKINNIKSEI
MKTLESVKIIAYERHRNKD
>Edwardsiella_tarda|SAMN07695532|GCA_002504285.1|CP023706.1_00772 hypothetical protein
MDSMILPSGDNLKTLLSQSKISKSEVKSVLRGRGVFCSSDEKNNTVPLLI
KTLVSPSEYYFLQDRIKTKEHSTKINMRTLKWDSEESLIDSIGDDFNLSD
LVDDPFCNYEVTNVSDFYVKDNDDSIALDFTIKRIDLMNGWHEAEQYFSG
RIELEKNSEKKDDVEVNISLNHTSQETKLVADKILRRLNSYLKAQGHIKQ
DSEILKIQFNHFDNAKRIQFLENIAKSHIQNEFYFQKIIDVDFYPDETTT
FPDDLKWLERNIEELKLKGTLGESMFFRNKSLHPNLKISKLVASYTMQDI
GYDAECKISYEFPEYSTKKSEVAELVIDFKAFNGKGASVSKINEIKASIM
KTIEAKKVKAYDLYKLVAD
>Klebsiella_oxytoca|SAMEA104567630|GCA_902161285.1|CABGQZ010000028.1_00006 hypothetical protein
MKNKGEFIPSGDELKNLVAQLNCTASMINSILRERGVFCSSSEKINTVPN
LITSFLSPEESYELLSSIKTKEKIDKVNFRDFEIDIDADLLEQLSCVIEP
DQLIKSDYVNFEISDFNDFTSLDGRSNNSIILEFEVCRKDILDDWYMTDK
FFKGSVELKKNSDGMSTQLLMNVKLNHTSPETKEIAENIISLVENRLIDN
KVIKISPHNGKVLFDDFENENRVAFLSELAKQHIGYLFYYKKIDDVHFNP
DKESKYEDNLELTSNFLEKKIEQYRVKGDLDEIISIKWKHIHPYVKVTKV
VASYSIEYESYSGECKVSYEFSDYGRKNPVNPELCITFVNVKIKGASPTK
LYEIQNAIMREIEIRKAELLRKYKIADA
>Pseudomonas_sp._CC120222-01b|SAMN02744780|GCA_003208295.1|QKMK01000025.1_00029 hypothetical protein
MHLDDENAILPQGENLRAYLVQPFVSKGDLKHLLRRRGVFMSQQDKEQSI
PSLTLSLLKPSEFVELQQLYTAKEDNPKITTQIIEWSGTETLISSIPDDI
DINKVLDLDFKNFKVLNAPSFYPAPNSGDAIRMDFEIERLDRSKSWADSH
KRFKASIEIQKSKDKDELIIISTHTAPETKQTNRAISRHLINHFKLEGQI
AQKAKVRQIRFRDFTNAKRFDYLLGLTRDSRHSSITFKEVVDIGLVPDED
HTLPEQLEWMEERIRGLDLRGTGLEDSDFLSNLAYRPCLLIHRLDAKFRF
SLSGMDGHCVISLGFPDFNNGHNRDSEIELRIKKIDFDEPRRSLDKNEAK
QTILKELEFEKIETFKKLANLEETA
>Salmonella_enterica_subsp._enterica_serovar_Litchfield|SAMN08468803|GCA_010891295.1|AAOWYO010000017.1_00100 hypothetical protein
MDHIILPSGDNLKTLLSQSKITKADVKSILRQRGVFCSSDEKSNTVPLLM
KSLISPLEFNELVEKIKTKEHSSKISMRTLEWDSKDTLIDAIGGDIDLTD
LIEDPFSNYEISFISDFYAKEDKENLVALDFEVKRTDLMSGWNETEQFFS
GRIELEKKNGQSDKVEVNISINHTSNETKLVADKILRKLNSHFKENNHIK
QNAEILKIQFNHFSNEGRIAFLKDISESHRKNEFYFNKIIDVDFHPDENA
TFPQGMEWLEKNIEELKLKGTLGDSIFFRNKSIHPSLKIAKLVANYTMQD
IDYNAECKISYEFPEYASKKNEAAELVIDFKSFNGKGASNTKINNIKSEI
MKTLESVKIIAYERHRNKD
>Salmonella_enterica|SAMN10619215|GCA_005569295.1|AADFOH010000051.1_00034 hypothetical protein
MDHIILPSGDNLKTLLSQSKITKADVKSILRQRGVFCSSDEKSNTVPLLM
KSLISPLEFNELVEKIKTKEHSSKISMRTLEWDSKDTLIDAIGGDIDLTD
LIEDPFSNYEISFISDFYAKEDKENLVALDFEVKRTDLMSGWNETEQFFS
GRIELE
>Vibrio_parahaemolyticus|SAMN09062735|GCA_003337295.1|QPIY01000010.1_00020 hypothetical protein
MADTNFIPWGENLKGLVSQTKCTATIINDILRERGVFCSSSEKVNTVPNL
IKSLLSPAESYELLNGIKTKEKLDKVNFRSYEVKQDSDLLDLVSGLMDTD
DLQSNDYVNYQISDFNDFTSLDGTSSNSLILDFEVCRKDILDDWYESEKF
FKGSVEIKKGSDDNKAISMSVKLNHSSPETKEVADKVISIVEKSLIEDGV
IDEPKQGGRVLFDDFTNENRINFLNSLASQHTGYDFYHTKIDDFSFTPDK
DLDTKHLKQDTNLLEKDINRLRVSGDLEKIITVKWKHIHPYIKATKVVAT
YTIDHKSYSGECRVSYEFSDYNKRKLINPELCINFVNLKLKGAPPSVIHN
VQSIIMREIETRKNELLAKYKKP
>Salmonella_enterica|SAMN10440517|GCA_004228295.1|AAADGD010000040.1_00039 hypothetical protein
MDHIILPSGDNLKTLLSQSKITKADVKSILRQRGVFCSSDEKSNTVPLLM
KSLISPLEFNELVEKIKTKEHSSKISMRTLEWDSKDTLIDAIGGDIDLTD
LIEDPFSNYEISFISDFYAKEDKENLVALDFEVKRTDLMSGWNETEQFFS
GRIELEKKNGQSDKVEVNISINHTSNETKLVADKILRKLNSHFKENNHIK
QNAEILKIQFNHFSNEGRIAFLKDISESHRKNEFYFNKIIDVDFHPDENA
TFPQGMEWLEKNIEELKLKGTLGDSIFFRNKSIHPSLKIAKLVANYTMQD
IDYNAECKISYEFPEYASKKNEAAELVIDFKSFNGKGASNTKINNIKSEI
MKTLESVKIIAYERHRNKD
>Salmonella_enterica|SAMN04535396|GCA_007836295.1|AAIZAD010000017.1_00100 hypothetical protein
MDHIILPSGDNLKTLLSQSKITKADVKSILRQRGVFCSSDEKSNTVPLLM
KSLISPLEFNELVEKIKTKEHSSKISMRTLEWDSKDTLIDAIGGDIDLTD
LIEDPFSNYEISFISDFYAKEDKENLVALDFEVKRTDLMSGWNETEQFFS
GRIELEKKNGQSDKVEVNISINHTSNETKLVADKILRKLNSHFKENNHIK
QNAEILKIQFNHFSNEGRIAFLKDISESHRKNEFYFNKIIDVDFHPDENA
TFPQGMEWLEKNIEELKLKGTLGDSIFFRNKSIHPSLKIAKLVANYTMQD
IDYNAECKISYEFPEYASKKNEAAELVIDFKSFNGKGASNTKINNIKSEI
MKTLESVKIIAYERHRNKD
>Escherichia_coli_PCN079|SAMN04964663|GCA_001642295.1|AFAV01000072.1_00066 hypothetical protein
MDHIILPSGDNLKTLLSQSKITKADIKSILRQRGVFCSSDEKSNTVPLLM
KSLISPLEFNELVEKIKTKEHSSKISMRTLEWDSEDTLIDAIGGDIDLTG
LIDDPFSNYEISFISDFYAKDDKENLVALDFEVKRTDLMSGWNETEQFFS
GRIELEKKNEQPDKVEVNISINHTSNETKLVADKILRRLNTHFKENNHIK
QSAEILKIQFNHFNNEGRIAFLKDISESHRENEFYFNKIIDVDFHPDENA
TFPQGMEWLEKNIEELKLKGTLGDSIFFRNKSIHPSLKIAKLVASYTMQD
IDYNAECKISYEFPEYTSKKNEAAELVIDFKSFNGKGASNAKINRIKSEI
MKTLESVKIIAYERHRNKDQ
>Avibacterium_paragallinarum|SAMN09291444|GCA_003204295.1|QJPI01000001.1_00108 hypothetical protein
MENTKKELKYLIPSGDLLRVLLNSNHISEGAIKTILRKKGVFYGVSDKKD
IVPSLSAMLLTSEEYQILVENFISKESREKFKPPIKLGISQQCNDANWID
AIKNRPIYENCFKGIPNIKQEKLNVNIDFDKGCVSVDYKIIRTDYSQDFL
QRELEFGGKVTVNKVTNSLEVISTYSSKETNDINNEIVKLLKSILRNENL
IDAYEQRIEFDSFESSEERVRFFKRLTGEYDNLSLESVHEIVIDPTMADE
EIPDDNDKLEIIKSNVDNLILDGKELHEIFLVSNEEYYKYYFIKRMNLKY
KYTVGNKEFFCEVSFFFKKPNKSSSYKGASIDFEIISIKDGRDNYTKASR
AKLSEIIIKLIEREYERILSERKDREKENTE
>Salmonella_enterica|SAMN06848372|GCA_006051295.1|AAELMD010000016.1_00100 hypothetical protein
MDHIILPSGDNLKTLLSQSKITKADVKSILRQRGVFCSSDEKSNTVPLLM
KSLISPLEFNELVEKIKTKEHSSKISMRTLEWDSKDTLIDAIGGDIDLTD
LIEDPFSNYEISFISDFYAKEDKENLVALDFEVKRTDLMSGWNETEQFFS
GRIELEKKNGQSDKVEVNISINHTSNETKLVADKILRKLNSHFKENNHIK
QNAEILKIQFNHFSNEGRIAFLKDISESHRKNEFYFNKIIDVDFHPDENA
TFPQGMEWLEKNIEELKLKGTLGDSIFFRNKSIHPSLKIAKLVANYTMQD
IDYNAECKISYEFPEYASKKNEAAELVIDFKSFNGKGASNTKINNIKSEI
MKTLESVKIIAYERHRNKD
>Enterobacter_cloacae|SAMN03197118|GCA_001052295.1|JWAU01000029.1_00088 hypothetical protein
MRNKIDFIPSGDELKNLVGQMNCTATIINNILRERGVFCSSSEKTITVPN
LITSFLSPEESYELLQSIKTKEKLDKVNFRNFEIDNDAELLEELSGCIDV
DDLISNEYTNIEISDFNDFTSLDGKSNNSIIMEFELCRKDILDDWYITEK
FFRGSVEIKKDYDGERAQLLMNVKLNHTSPETKEISERIVSLVESKLLKD
QIIKDSPHGGKVLFNDFENEYRVSFLSELAKQHIGYEFYYKKIDDVHFNP
DKDADYSTQPQLVTNFLEKDIEQYRVKGDLDKIISIKWKHIHPYVKVTKV
LASYTIAHGKYEGDCKVSYEFSDYGRKNSLNPELCITVVNIKMKGASQER
LNEIQDLIMRQIETRKAELLRKYKKS
>Salmonella_enterica_subsp._enterica|SAMN09459170|GCA_007645295.1|AAINGS010000004.1_00131 hypothetical protein
MDSMILPSGDNLKTLLSQSKISKSEVKSVLRGRGVFCSSDEKNNTVPLLI
KTLVSPSEYYFLQDRIKTKEHSTKINMRTLKWDSEESLIDSIGDDFNLSD
LIDDPFCNYEVTNVSDFYVKDNDDSIALDFTIKRIDLMNGWHEAEQYFSG
RIELEKNSEKKDDVEVNISLNHTSQETKLVADKILRRLNSHLKAQGHIKQ
DSEILKIQFNHFDNAKRIQFLENIAKSHIQNEFYFQKIIDVDFYPDETTT
FPDDLKWLERNIEELKLKGTLGESIFFRNKSLHPNLKISKLVASYTMQDI
DYDAECKISYEFPEYSTKKSEVAELVIDFKAFNGKGASVSKINEIKASIM
KTIEAKKVKAYDLYKLISD
>Klebsiella_pneumoniae|SAMN03455930|GCA_001663295.1|CP014762.1_03974 hypothetical protein
MDTKFDIRSTILSGNELRVLLNSEHISYGEIHNTLKSKGIFIGESDKSIT
VPLLASTILKPDEFSNLIESSINRESIPKKKTLSHELTADNLDWVSPLKG
FFDEQLNSNLLISDVDSINFVDFPDVVIEDNNRIKISYKVNRKDYSKDWI
ERDLDFSGEIIIERSGNQLKLDLLTTHSSKETEKINKKIATEISKTLHDL
NIVKSEHPNIITFGAFDNEERVRFFKRLTAGKKPNLSLGTVDNIEINLDQ
NGPKIPNDPQISWMNKTVKRIKIDGDRLNDIFLISDEKYYKHIHILKMEI
EYPFSFGQNSGRCKIVFSFSTPSKKSDIPEESEFIFCCSRVTMDNNINPD
AKKTVSQRIDFSLKDLIELKYNEILSERSAKNSKTVIDNDAS
>Pseudomonas_sp._BGI-2|SAMN10966221|GCA_004310295.1|SISB01000004.1_00125 hypothetical protein
MEKSPARKFDFERTMLWGDHLRVLLNSEHISPGEINETLREKGIFIDSNE
KSITVPLLSSCLLTPDEFRRLVERSFVRESGKKYSSCTFKLTSPSADWKT
VLLNGFEEAVGGLQTDTDKEFASEPALSVEPNGDLKVTYSLRVLDFSKDW
IEQELIYPAEINLKVSGSGLSVEADRSHTSKDTDRMNDKITRALGRLCKA
KGVTEDEKPDAILFDDFVNSDRIRFFLQLTSVNSKEFSFSEIDGIEIIRD
QTAGTLPQDPQIIWMEDTVNKIKINGKDLGKIFLLYEPDYYQFYFLVKMT
VTYAFKFGANVGTCGIEYYFSGKSTRGDDYSGTMFGFCIDRLSRVEKSSQ
ASVRKSIIKQVQQVRDNALSFVSLTTP
>Enterobacter_kobei|SAMN05787337|GCA_001940295.1|MKXD01000002.1_00847 hypothetical protein
MRNKIDFIPSGDELKNLVGQMNCTATIINNILRERGVFCSSSEKTITVPN
LITSFLSPEESYELLQSIKTKEKLDKVNFRNFEIDNDAELLEELSGCIDV
DDLISNEYTNIEISDFNDFTSLDGKSNNSIIMEFELCRKDILDDWYITEK
FFRGSVEIKKDYDGVRAQLLMNVKLNHTSPETKEISERIVSLVESKLLKD
QIIKDSPHGGKVLFNDFENEYRVSFLSELAKQHIGYEFYYKKIDDVHFNP
DKDADYSTQPQLVTNFLEKDIEQYRVKGDLDKIISIKWKHIHPYVKVTKV
LASYTIAHGKYEGDCKVSYEFSDYGRKNSLNPELCITVVNIKMKGASQER
LNEIQDLIMRQIETRKAELLRKYKKL
>Salmonella_enterica|SAMN09622949|GCA_006797305.1|AAGBLE010000025.1_00001 hypothetical protein
MDSMILPSGDNLKTLLSQSKISKSEVKSVLRGRGVFCSSDEKNNTVPLLI
KTLVSPSEYYFLQDRIKTKEHSTKINMRTLKWDSEESLIDSIGDDFNLSD
LIDDPFCNYEVTNVSDFYVKDNDDSIALDFTIKRIDLMNGWHEAEQYFSG
RIELEKNSEKKDDVEVNISLNHTSQETKLVADKILRRLNSHLKAQGHIKQ
DSEILKIQFNHFDNAKRIQFLENIAKSHIQNEFYFQKIIDVDFYPDETTT
FPDDLKWLERNIEELKLKGTLGESIFFRNKSLHPNLKISKLVASYTMQDI
DYDAECKISYEFPEYSTKKSEVAELVIDFKAFNGKGASVSKINEIKASIM
KTIEAKKVKAYDLYKLISD
>Vibrio_splendidus|SAMN05418007|GCA_002875305.1|MDBE01000021.1_00281 hypothetical protein
MSRQFIPSGDELKNLLSQTRCTPGSINSVLRARGVFCPNSDKTNTIPSLM
KSFISPSESLELMECIKTSEKLDRVNFRNFSIDKDTEILDVISGLIDDDA
IRPQPFENYRITEFTDFAVETSDIGESYVLGFEIQREDILDDWHDSTKVF
RGSVEVKRQSEGDDLLLNIQLNHTTPECKKVANQFVDRIEKELVDKQVIT
KSVNGGRVLFDDFENEKRVKFLEDLSSMHRDDVFYYKRLDDVSFQPDKEN
KEFENFSKETNILEKDIDQYRFRGDLRKIISHKWKKIHPFIKVTKFLATY
TVHYKTYEGSCKVSYEFSEYNKRKLENPEFGINIVKLKLKGSSASDLDYV
QNKILNEIELKKTELVKKYQRQ
>Salmonella_enterica|SAMN06110508|GCA_006957305.1|AAGSJV010000016.1_00100 hypothetical protein
MDHIILPSGDNLKTLLSQSKITKADVKSILRQRGVFCSSDEKSNTVPLLM
KSLISPLEFNELVEKIKTKEHSSKISMRTLEWDSKDTLIDAIGGDIDLTD
LIEDPFSNYEISFISDFYAKEDKENLVALDFEVKRTDLMSGWNETEQFFS
GRIELEKKNGQSDKVEVNISINHTSNETKLVADKILRKLNSHFKENNHIK
QNAEILKIQFNHFSNEGRIAFLKDISESHRKNEFYFNKIIDVDFHPDENA
TFPQGMEWLEKNIEELKLKGTLGDSIFFRNKSIHPSLKIAKLVANYTMQD
IDYNAECKISYEFPEYASKKNEAAELVIDFKSFNGKGASNTKINNIKSEI
MKTLESVKIIAYERHRNKD
>Salmonella_enterica|SAMN12307344|GCA_007699305.1|AAIPYS010000048.1_00036 hypothetical protein
MDHIILPSGDNLKTLLSQSKITKADVKSILRQRGVFCSSDEKSNTVPLLM
KSLISPLEFNELVEKIKTKEHSSKISMRTLEWDSKDTLIDAIGGDIDLTD
LIEDPFSNYEISFISDF
>Salmonella_enterica|SAMN12423484|GCA_007888305.1|AAJCMY010000034.1_00038 hypothetical protein
MDHIILPSGDNLKTLLSQSKITKADVKSILRQRGVFCSSDEKSNTVPLLM
KSLISPLEFNELVEKIKTKEHSSKISMRTLEWDSKDTLIDAIGGDIDLTD
LIEDPFSNYEISFISDFYAKEDKENLVALDFEVKRTDLMSGWNETEQFFS
GRIELEKKNGQSDKVEVNISINHTSNETKLVADKILRKLNSHFKENNHIK
QNAEILKIQFNHFSNEGRIAFLKDISESHRKNEFYFNKIIDVDFHPDENA
TFPQGMEWLEKNIEELKLKGTLGDSIFFRNKSIHPSLKIAKLVANYTMQD
IDYNAECKISYEFPEYASKKNEAAELVIDFKSFNGKGASNTKINNIKSEI
MKTLESVKIIAYERHRNKD
>Salmonella_enterica|SAMN10258047|GCA_004247305.1|AAAEPF010000032.1_00037 hypothetical protein
MDHIILPSGDNLKTLLSQSKITKADVKSILRQRGVFCSSDEKSNTVPLLM
KSLISPLEFNELVEKIKTKEHSSKISMRTLEWDSKDTLIDAIGGDIDLTD
LIEDPFSNYEISFISDFYAKEDKENLVALDFEVKRTDLMSGWNETEQFFS
GRIELEKKNGQSDKVEVNISINHTSNETKLVADKILRKLNSHFKENNHIK
QNAEILKIQFNHFSNEGRIAFLKDISESHRKNEFYFNKIIDVDFHPDENA
TFPQGMEWLEKNIEELKLKGTLGDSIFFRNKSIHPSLKIAKLVANYTMQD
IDYNAECKISYEFPEYASKKNEAAELVIDFKSFNGKGASNTKINNIKSEI
MKTLESVKIIAYERHRNKD
>Salmonella_enterica_subsp._enterica_serovar_Litchfield|SAMN04869855|GCA_008412305.1|AAKJKP010000017.1_00100 hypothetical protein
MDHIILPSGDNLKTLLSQSKITKADVKSILRQRGVFCSSDEKSNTVPLLM
KSLISPLEFNELVEKIKTKEHSSKISMRTLEWDSKDTLIDAIGGDIDLTD
LIEDPFSNYEISFISDFYAKEDKENLVALDFEVKRTDLMSGWNETEQFFS
GRIELEKKNGQSDKVEVNISINHTSNETKLVADKILRKLNSHFKENNHIK
QNAEILKIQFNHFSNEGRIAFLKDISESHRKNEFYFNKIIDVDFHPDENA
TFPQGMEWLEKNIEELKLKGTLGDSIFFRNKSIHPSLKIAKLVANYTMQD
IDYNAECKISYEFPEYASKKNEAAELVIDFKSFNGKGASNTKINNIKSEI
MKTLESVKIIAYERHRNKD
>Salmonella_enterica|SAMN10287204|GCA_003785305.1|ROTX01000002.1_00327 hypothetical protein
MKQILESNYTIPLGSELRVLLNSEHISYGEIHLALKAKGIFSGSNDKSIT
VPLLSATLLTPSGYSALIEASVDRDSKPKVKVSSLDLVDSASDWVTPLKQ
LFESEFNPFANIENVEVLDSPGVIVDGKNKVRIPFSIVRKDFSKDWTQRE
LRFDGEVAIERLGGNLKLDFSSTHSSKETEIVNRRMTAQITKTLKESGVT
QNEKERRITFDSFTNIERVRFFKRLTGGHGRFIKKGSVSDMEINRDTSGP
SLPDDPQISWMKHTVKRLKIDGEKLNDIFLISDEKYYDYYHVQRMDVTFG
FASAANSGEFKASLFFSTPSRGDLAKNDAELTFEILKITHDHKVNSDAKR
ELSTEIGKQVRLLIETEFEKIVAERITDKTAV
>Salmonella_enterica|SAMN04517077|GCA_005962305.1|AAEEUF010000015.1_00100 hypothetical protein
MDHIILPSGDNLKTLLSQSKITKADVKSILRQRGVFCSSDEKSNTVPLLM
KSLISPLEFNELVEKIKTKEHSSKISMRTLEWDSKDTLIDAIGGDIDLTD
LIEDPFSNYEISFISDFYAKEDKENLVALDFEVKRTDLMSGWNETEQFFS
GRIELEKKNGQSDKVEVNISINHTSNETKLVADKILRKLNSHFKENNHIK
QNAEILKIQFNHFSNEGRIAFLKDISESHRKNEFYFNKIIDVDFHPDENA
TFPQGMEWLEKNIEELKLKGTLGDSIFFRNKSIHPSLKIAKLVANYTMQD
IDYNAECKISYEFPEYASKKNEAAELVIDFKSFNGKGASNTKINNIKSEI
MKTLESVKIIAYERHRNKD
>Salmonella_enterica_subsp._enterica_serovar_Litchfield|SAMN11093564|GCA_007440305.1|AAHYSM010000022.1_00064 hypothetical protein
MDHIILPSGDNLKTLLSQSKITKADVKSILRQRGVFCSSDEKSNTVPLLM
KSLISPLEFNELVEKIKTKEHSSKISMRTLEWDSKDTLIDAIGGDIDLTD
LIEDPFSNYEISFISDFYAKEDKENLVALDFEVKRTDLMSGWNETEQFFS
GRIELEKKNGQSDKVEVNISINHTSNETKLVADKILRKLNSHFKENNHIK
QNAEILKIQFNHFSNEGRIAFLKDISESHRKNEFYFNKIIDVDFHPDENA
TFPQGMEWLEKNIEELKLKGTLGDSIFFRNKSIHPSLKIAKLVANYTMQD
IDYNAECKISYEFPEYASKKNEAAELVIDFKSFNGKGASNTKINNIKSEI
MKTLESVKIIAYERHRNKD
>Salmonella_enterica|SAMN13656469|GCA_010868305.1|AAOVHA010000008.1_00125 hypothetical protein
MDSMILPSGDNLKTLLSQSKISKSEVKSVLRGRGVFCSSDEKNNTVPLLI
KTLVSPSEYYFLQDRIKTKEHSTKINMRTLKWDSEESLIDSIGDDFNLSD
LIDDPFCNYEVTNVSDFYVKDNDDSIALDFTIKRIDLMNGWHEAEQYFSG
RIELEKNSEKKDDVEVNISLNHTSQETKLVADKILRRLNSHLKAQGHIKQ
DSEILKIQFNHFDNAKRIQFLENIAKSHIQNEFYFQKIIDVDFYPDETTT
FPDDLKWLERNIEELKLKGTLGESIFFRNKSLHPNLKISKLVASYTMQDI
DYDAECKISYEFPEYSTKKSEVAELVIDFKAFNGKGASVSKINEIKASIM
KTIEAKKVKAYDLYKLISD
>Salmonella_enterica|SAMN12086268|GCA_006466305.1|AAFKIR010000043.1_00034 hypothetical protein
MDHIILPSGDNLKTLLSQSKITKADVKSILRQRGVFCSSDEKSNTVPLLM
KSLISPLEFNELVEKIKTKEHSSKISMRTLEWDSKDTLIDAIGGDIDLTD
LIEDPFSNYEISFISDFYAKEDKENLVALDFEVKRTDLMSGWNETEQFFS
GRIELEKKNGQSDKVEVNISINHTSNETKLVADKILRKLNSHFKENNHIK
QNAEILKIQFNHFSNEGRIAFLKDISESHRKNEFYFNKIIDVDFHPDENA
TFPQGMEWLEKNIEELKLKGTLGDSIFFRNKSIHPSLKIAKLVANYTMQD
IDYNAECKISYEFPEYASKKNEAAELVIDFKSFNGKGASNTKINNIKSEI
MKTLESVKIIAYERHRNKD
>Salmonella_enterica|SAMN12657435|GCA_008255305.1|AAKABY010000016.1_00100 hypothetical protein
MDHIILPSGDNLKTLLSQSKITKADVKSILRQRGVFCSSDEKSNTVPLLM
KSLISPLEFNELVEKIKTKEHSSKISMRTLEWDSKDTLIDAIGGDIDLTD
LIEDPFSNYEISFISDFYAKEDKENLVALDFEVKRTDLMSGWNETEQFFS
GRIELEKKNGQSDKVEVNISINHTSNETKLVADKILRKLNSHFKENNHIK
QNAEILKIQFNHFSNEGRIAFLKDISESHRKNEFYFNKIIDVDFHPDENA
TFPQGMEWLEKNIEELKLKGTLGDSIFFRNKSIHPSLKIAKLVANYTMQD
IDYNAECKISYEFPEYASKKNEAAELVIDFKSFNGKGASNTKINNIKSEI
MKTLESVKIIAYERHRNKD
>Salmonella_enterica_subsp._houtenae|SAMN03478401|GCA_010682305.1|AAOHPT010000009.1_00061 hypothetical protein
MDHIILPSGDNLKTLLSQSKITKADVKSILRQRGVFCSSDEKSNTVPLLM
KSLISPLEFNELVEKIKTKEHSSKISMRTLEWDSKDTLIDAIGGDVDLTG
LIEDPFSNYEISFISDFYAKEDKENLVALDFEVKRTDLMSGWNETEQFFS
GRIELEKKNGQSNKVEVNISINHTSNETKLVADKILRRLNSHFKENNHIK
QNAEILKIQFNHFNNEGRIAFLKDISESHRKNEFYFNKIIDVDFHPDENA
TFPQGMEWLEKNIEELKLKGTLGDSIFFRNKSIHPSLKIAKLVANYTMQD
IDYDAECKISYEFPEYASKKNEAAELVIDFKSFNGKGASNTKINNIKSEI
MKTLESVKIIAYERHRNKD
>Salmonella_enterica|SAMN10365054|GCA_003762305.1|RMTD01000018.1_00100 hypothetical protein
MDHIILPSGDNLKTLLSQSKITKADVKSILRQRGVFCSSDEKSNTVPLLM
KSLISPLEFNELVEKIKTKEHSSKISMRTLEWDSKDTLIDAIGGDIDLTD
LIEDPFSNYEISFISDFYAKEDKENLVALDFEVKRTDLMSGWNETEQFFS
GRIELEKKNGQSDKVEVNISINHTSNETKLVADKILRKLNSHFKENNHIK
QNAEILKIQFNHFSNEGRIAFLKDISESHRKNEFYFNKIIDVDFHPDENA
TFPQGMEWLEKNIEELKLKGTLGDSIFFRNKSIHPSLKIAKLVANYTMQD
IDYNAECKISYEFPEYASKKNEAAELVIDFKSFNGKGASNTKINNIKSEI
MKTLESVKIIAYERHRNKD
>Salmonella_enterica_subsp._enterica_serovar_Litchfield|SAMN03894215|GCA_001243305.1|LHIM01000018.1_00100 hypothetical protein
MDHIILPSGDNLKTLLSQSKITKADVKSILRQRGVFCSSDEKSNTVPLLM
KSLISPLEFNELVEKIKTKEHSSKISMRTLEWDSKDTLIDAIGGDIDLTD
LIEDPFSNYEISFISDFYAKEDKENLVALDFEVKRTDLMSGWNETEQFFS
GRIELEKKNGQSDKVEVNISINHTSNETKLVADKILRKLNSHFKENNHIK
QNAEILKIQFNHFSNEGRIAFLKDISESHRKNEFYFNKIIDVDFHPDENA
TFPQGMEWLEKNIEELKLKGTLGDSIFFRNKSIHPSLKIAKLVANYTMQD
IDYNAECKISYEFPEYASKKNEAAELVIDFKSFNGKGASNTKINNIKSEI
MKTLESVKIIAYERHRNKD
>Pseudomonas_aeruginosa|SAMN03105625|GCA_000791305.1|JTRO01000036.1_00017 hypothetical protein
MTAQQVDSILPQGEALRTYLSQPYIGKGDLKSILRNRGVFLSEQEKEQSI
PALTLTLIRPSEFTELQLAYTSKEDNPKITTQTIKWQGSSSLIESIPDEI
NINKILDLDFENFKVLGAPNFYPINGNLDAIRMDFTVERLDRSKSWAEDR
KNFKASIEIKKSHSKDELIIISTHTAPETKTTNKAISKHLIIHFKSKNQI
DENEKIRPIRFGDFTNENRFIYLLGLTKDSRLVTLSFVEIVDIGLAPDVD
RTLPSDLKWMKERIRSLDLKGISLEESEFLSNPAYRPCLYLHRLDAKFRF
STSALDGECVISLGFPEFSAGQNKDSEIELRIKSITFDTIQRGMDKNEAK
ETILRELEFEKIETFKKLSINP
>Salmonella_enterica_subsp._enterica_serovar_Litchfield|SAMN07511471|GCA_009472305.1|AAMSNR010000015.1_00100 hypothetical protein
MDHIILPSGDNLKTLLSQSKITKADVKSILRQRGVFCSSDEKSNTVPLLM
KSLISPLEFNELVEKIKTKEHSSKISMRTLEWDSKDTLIDAIGGDIDLTD
LIEDPFSNYEISFISDFYAKEDKENLVALDFEVKRTDLMSGWNETEQFFS
GRIELEKKNGQSDKVEVNISINHTSNETKLVADKILRKLNSHFKENNHIK
QNAEILKIQFNHFSNEGRIAFLKDISESHRKNEFYFNKIIDVDFHPDENA
TFPQGMEWLEKNIEELKLKGTLGDSIFFRNKSIHPSLKIAKLVANYTMQD
IDYNAECKISYEFPEYASKKNEAAELVIDFKSFNGKGASNTKINNIKSEI
MKTLESVKIIAYERHRNKD
>Pseudomonas_syringae_pv._syringae_FF5|SAMN00002873|GCA_000163315.1|GG700438.1_00008 hypothetical protein
MSNQNIDSILPQGEALRTYLAQPYIGAGDIKTVLKSRGVFISSSEKEHSI
PALTLSLIRPSEFSKLQLAYTTKEDNPKITTQTIKWQGEDTLLDAIPTVM
DVNKLLDLDFVNFKVLGTPEFYPVNKDLNTIRMDYLLERVDRSKSWADSH
KNFKGSIEIKKNKAQDELILIFTHTAPETKTTNKAMSKHLISHFKSVKQI
SESEQATSIRFCDFTNENRFNYLLGLTQHSKLIALSFEEVVDIGISPDPE
ILLPSALDWMKEKIRNLDLKGFSLEHSDFLSDVSYRPSLFLHRIDAKFRF
STSGLDGDCVISLGFPEFSAGQKKDSEIELRIKQISFDNTGRSIDKNDAK
ETILKELESEKIETFKTLSIPAGGAVTP
>Salmonella_enterica|SAMN10644421|GCA_005423315.1|AACVHU010000004.1_00131 hypothetical protein
MDSMILPSGDNLKTLLSQSKISKSEVKSVLRGRGVFCSSDEKNNTVPLLI
KTLVSPSEYYFLQDRIKTKEHSTKINMRTLKWDSEESLIDSIGDDFNLSD
LIDDPFCNYEVTNVSDFYVKDNDDSIALDFTIKRIDLMNGWHEAEQYFSG
RIELEKNSEKKDDVEVNISLNHTSQETKLVADKILRRLNSHLKAQGHIKQ
DSEILKIQFNHFDNAKRIQFLENIAKSHIQNEFYFQKIIDVDFYPDETTT
FPDDLKWLERNIEELKLKGTLGESIFFRNKSLHPNLKISKLVASYTMQDI
DYDAECKISYEFPEYSTKKSEVAELVIDFKAFNGKGASVSKINEIKASIM
KTIEAKKVKAYDLYKLISD
>Salmonella_enterica|SAMN10830604|GCA_005484315.1|AACZSY010000024.1_00046 hypothetical protein
MDSMILPSGDNLKTLLSQSKISKSEVKSVLRGRGVFCSSDEKNNTVPLLI
KTLVSPSEYYFLQDRIKTKEHSTKINMRTLKWDSEESLIDSIGDDFNLSD
LIDDPFCNYEVTNVSDFYVKDNDDSIALDFTIKRIDLMNGWHEAEQYFSG
RIELEKNSEKKDDVEVNISLNHTSQETKLVADKILRRLNSHLKAQGHIKQ
DSEILKIQFNHFDNAKRIQFLENIAKSHIQNEFYFQKIIDVDFYPDETTT
FPDDLKWLERNIEELKLKGTLGESIFFRNKSLHPNLKISKLVASYTMQDI
DYDAECKISYEFPEYSTKKSEVAELVIDFKAFNGKGASVSKINEIKASIM
KTIEAKKVKAYDLYKLISD
>Flavobacterium_sp._UBA7663|SAMN06452167|GCA_002483315.1|DLHR01000006.1_00122 hypothetical protein
MAVEQEQIKDFLPIGEQLRAMISQSFLTAKHLKDLLNDQGVFIDENDKNK
SIPILMSTILSPKEFERLVENQTTKEEKFKTNTLTIPCKTEKKLLEIIPP
SFSLNKIIGENLVYKPNYKVKGNPQFELVENNPNRIQLSYEIERDNKTKD
WVQTKTTHKALITIEKKSDSGINLILTKNHTSKETNEINEMLLKNLKNNF
KDAKVVKEEEDFVRILFKDFDNKNRIQFFYSFTSPSISRNLEFVEISDIN
VQLDENVNSPLEIKDFISGIKNLKINGSELQEHIFITNQSFHDKIIFSSI
SLKYKFDMIGTGVKGICIVDFSFPEYVNKQKVISEFQFDLTIIPDKECRD
FINFNKLNNDISKIFENYKLEQFEKYKLKGEE
>Salmonella_enterica|SAMN07490840|GCA_006142315.1|AAERWO010000014.1_00100 hypothetical protein
MDHIILPSGDNLKTLLSQSKITKADVKSILRQRGVFCSSDEKSNTVPLLM
KSLISPLEFNELVEKIKTKEHSSKISMRTLEWDSKDTLIDAIGGDIDLTD
LIEDPFSNYEISFISDFYAKEDKENLVALDFEVKRTDLMSGWNETEQFFS
GRIELEKKNGQSDKVEVNISINHTSNETKLVADKILRKLNSHFKENNHIK
QNAEILKIQFNHFSNEGRIAFLKDISESHRKNEFYFNKIIDVDFHPDENA
TFPQGMEWLEKNIEELKLKGTLGDSIFFRNKSIHPSLKIAKLVANYTMQD
IDYNAECKISYEFPEYASKKNEAAELVIDFKSFNGKGASNTKINNIKSEI
MKTLESVKIIAYERHRNKD
>Cronobacter_sakazakii|SAMN02840980|GCA_001309315.1|JOLW01000006.1_00204 hypothetical protein
MDGIILPSGDNLKTLLSQSKITKADVKSILRQRGVFCSSDEKSNTVPLLM
KSLISPTEFHELLEKIKTKEHSSKISMRTLEWDSEETLIDAIGGDLDLTG
LIDDPFSNYEISFISDFYAKEDKGNLVALDFEVKRTDLMSGWNEAEQFFS
GRVELEKKDGQLDKVEVNISINHTSNETKLVADKILRKLNSHFKDNGYIK
QSAEILKIQFNHFNNEGRIAFLKEISENHRQNEFFFKKIIDVDFHPDENA
TFPQGMEWLEKNIEELKLKGTLGDSIFFRNKNIHPSLKIAKLVANYTMQD
IDYDAECKISYEFPEYASKKNEAAELVIDFKSFNGKGASNTKINNIKSEI
MKTLETIKIIAYERHCNKDY
>Pseudomonas_sp._MDMC224|SAMN09380014|GCA_003269315.1|QLYU01000008.1_00002 hypothetical protein
MSNQNIDSILPQGEALRTYLVQPYIGAGDIKIALRNRGVFINSQEKEQTI
PALTLSLIRPSEFSQLQLAYTTKEDNPKITTQTIKWQGSDALLDSIPDAI
DVNKLLDLDFVNFKVLGTPNFYPVNKDLDTIRMDYVLERIDRSKSWADSH
KTFKGAIEIKKNKAQDELILISTHTAPETRSTNKAISKHLVSHFKSVKQI
DENETVTSIRFCDFTNENRFLYLLGLTQRSRLVAITFLEIVDIGIAPDPD
NILPADLGWMKEKIRNLDLKGFSLEDSDFLSNASYRPSLFLHRLDAKFRF
STSGLDGNCVISLGFPEFSAGQNKDSEIELRIKQITFDNTVKSIDKNDAK
ETILKELESEKIETFKTLSTPSKPTTSKLLPPS
>Salmonella_enterica_subsp._enterica|SAMN03577339|GCA_010739315.1|AAOMHK010000042.1_00034 hypothetical protein
MDHIILPSGDNLKTLLSQSKITKADVKSILRQRGVFCSSDEKSNTVPLLM
KSLISPLEFNELVEKIKTKEHSSKISMRTLEWDSKDTLIDAIGGDIDLTD
LIEDPFSNYEISFISDFYAKEDKENLVALDFEVKRTDLMSGWNETEQFFS
GRIELEKKNGQSDKVEVNISINHTSNETKLVADKILRKLNSHFKENNHIK
QNAEILKIQFNHFSNEGRIAFLKDISESHRKNEFYFNKIIDVDFHPDENA
TFPQGMEWLEKNIEELKLKGTLGDSIFFRNKSIHPSLKIAKLVANYTMQD
IDYNAECKISYEFPEYASKKNEAAELVIDFKSFNGKGASNTKINNIKSEI
MKTLESVKIIAYERHRNKD
>Flagellimonas_sp._XY-359|SAMN11296756|GCA_004804315.1|SRXX01000002.1_00305 hypothetical protein
MDLEINNEEKDFDFLLPNGEILRTILVRPELTDGNLKTIVKSKGIFLSKY
EKEDTVPVLMRTLLSPEEYDTIREMQKFKIERLKYRTTQLPWQGSDDLLS
HIPNEFSLHNILEEKYTYEPGFKLIGVPSFTPVDNRKDKIELKFTVEEQS
DIKSIHNRKKEYEGSLIIELKSDGHLHLHSTKSYTSQGTQDLVDSVANKL
EKHFKAEGSVKKEDSYERIMFQHFGNVNRFTFFMKFLDDIGFLKFKKIVD
ISVSPDPDKEIPEDAKAFMKDIENLNIRGKSLRRHILISEQKYRDSILLL
YITAQYEFAHSEGKGICEVEYAFPDYRVGQNDNPEFQFYLGKILVDRNYR
AFAKKNKIEKSIYEDIDSHKMYHYNSLKL
>Flavobacterium_hibernum|SAMN06049058|GCA_002217315.1|MUGX01000011.1_00408 hypothetical protein
MNQEILPQGDRIRQLLTKSNITNANINNLLREKGVFLGQNEKNNSVPILM
KTIVSPEEFIELYQTQKSKEDTIKFRTATIKCNKEIDLSEIFSENMNLNQ
KIIDAHKYQPTFKLIGSPNPYFENDKVIFEYKLEKDNVLEDWTNNKTYHT
GEIIITKSSDGNLELSIEQNSTSKETLFTNDLFIREVKKILSNQNLISNN
EDFIRIKFNDFINESRIQFLYSFTKNFCIYLDFLSITDIDLILDENEESH
QDIKIFLDEIDSLKLNGKGLQNHLLLKNNKYHHKLIFASISLKYSFNIDG
VKGFCTIVISFPDYSSKKDINSELQISINFNVNREHKKDATETHLRKKLY
PFVEKNKMKSYKEYKTE
>Salmonella_enterica|SAMN12401827|GCA_007881325.1|AAJCEY010000041.1_00034 hypothetical protein
MDHIILPSGDNLKTLLSQSKITKADVKSILRQRGVFCSSDEKSNTVPLLM
KSLISPLEFNELVEKIKTKEHSSKISMRTLEWDSKDTLIDAIGGDIDLTD
LIEDPFSNYEISFISDFYAKEDKENLVALDFEVKRTDLMSGWNETEQFFS
GRIELEKKNGQSDKVEVNISINHTSNETKLVADKILRKLNSHFKENNHIK
QNAEILKIQFNHFSNEGRIAFLKDISESHRKNEFYFNKIIDVDFHPDENA
TFPQGMEWLEKNIEELKLKGTLGDSIFFRNKSIHPSLKIAKLVANYTMQD
IDYNAECKISYEFPEYASKKNEAAELVIDFKSFNGKGASNTKINNIKSEI
MKTLESVKIIAYERHRNKD
>Snodgrassella_alvi|SAMN05606827|GCA_002777325.1|MDUZ01000131.1_00052 hypothetical protein
MNISTPAKQFNYDRAMLWGERLKILLNTDFISYGEISRILKNKGIFFNSI
AKSDLVPLLSSCLLTPKEFIDLIERSFIRELGEKYSSCKFELASNGVEWK
NEIRENFDDVVSGIKPEHGREFASEPSVKVDKSGDIVISYSLRVVDFSKD
WIEQEIIYPSEIIINQSEDKNKLEIKEIKTSKDTGKINDKIIGALGRFYL
SKNIIKNEKPISIVFDNFDNIQRIRFFLQLTNAKNDEFSFVGIDTFDIVR
DQKAGKLPEEQRIKWMEGHVNSLQIKGTDLGKTFLLKEETYYQYYFLIKM
ITTYEFKFGANIGKCNIEFAFSGKSSRSDDFSNTTFDFSIKRISPSSEEG
SKRKVKKTIVNKIQGIIDSALKNISLNS
>Salmonella_enterica|SAMN12637877|GCA_008261325.1|AAKANT010000007.1_00131 hypothetical protein
MDSMILPSGDNLKTLLSQSKISKSEVKSVLRGRGVFCSSDEKNNTVPLLI
KTLVSPSEYYFLQDRIKTKEHSTKINMRTLKWDSEESLIDSIGDDFNLSD
LIDDPFCNYEVTNVSDFYVKDNDDSIALDFTIKRIDLMNGWHEAEQYFSG
RIELEKNSEKKDDVEVNISLNHTSQETKLVADKILRRLNSHLKAQGHIKQ
DSEILKIQFNHFDNAKRIQFLENIAKSHIQNEFYFQKIIDVDFYPDETTT
FPDDLKWLERNIEELKLKGTLGESIFFRNKSLHPNLKISKLVASYTMQDI
DYDAECKISYEFPEYSTKKSEVAELVIDFKAFNGKGASVSKINEIKASIM
KTIEAKKVKAYDLYKLISD
>Salmonella_enterica|SAMN10241102|GCA_005780325.1|AADUNR010000037.1_00034 hypothetical protein
MDHIILPSGDNLKTLLSQSKITKADVKSILRQRGVFCSSDEKSNTVPLLM
KSLISPLEFNELVEKIKTKEHSSKISMRTLEWDSKDTLIDAIGGDIDLTD
LIEDPFSNYEISFISDFYAKEDKENLVALDFEVKRTDLMSGWNETEQFFS
GRIELEKKNGQSDKVEVNISINHTSNETKLVADKILRKLNSHFKENNHIK
QNAEILKIQFNHFSNEGRIAFLKDISESHRKNEFYFNKIIDVDFHPDENA
TFPQGMEWLEKNIEELKLKGTLGDSIFFRNKSIHPSLKIAKLVANYTMQD
IDYNAECKISYEFPEYASKKNEAAELVIDFKSFNGKGASNTKINNIKSEI
MKTLESVKIIAYERHRNKD
>Salmonella_enterica|SAMN08977757|GCA_007662325.1|AAIOJC010000025.1_00002 hypothetical protein
MDSMILPSGDNLKTLLSQSKISKSEVKSVLRGRGVFCSSDEKNNTVPLLI
KTLVSPSEYYFLQDRIKTKEHSTKINMRTLKWDSEESLIDSIGDDFNLSD
LIDDPFCNYEVTNVSDFYVKDNDDSIALDFTIKRIDLMNGWHEAEQYFSG
RIELEKNSEKKDDVEVNISLNHTSQETKLVADKILRRLNSHLKAQGHIKQ
DSEILKIQFNHFDNAKRIQFLENIAKSHIQNEFYFQKIIDVDFYPDETTT
FPDDLKWLERNIEELKLKGTLGESIFFRNKSLHPNLKISKLVASYTMQDI
DYDAECKISYEFPEYSTKKSEVAELVIDFKAFNGKGASVSKINEIKASIM
KTIEAKKVKAYDLYKLISD
>Vibrio_parahaemolyticus|SAMN09694273|GCA_009859325.1|QPQF01000001.1_01939 hypothetical protein
MSRQFIPSGDELKNLLSQTRCNPGSINSVLRARGVFCPNSDKTNTIPCLM
KSFLSPSESLELIENIKTSEKLDRVNFRNFSIDKDKEILDVISGVIDDDA
IRPQPFENFRITDFSDFAVETSDIGKSYVLEFEIQREDILDDWHESTKVF
RGSVEVKKLSEGGDLLLNIQLNHTTPECKKVANQFVDRIEKELIDNQVIA
ESKHGGKVLFNGFENEERVRFLEDISSQHTDFMFYYQRLDDVSFQPDKDS
KDFEDIIKDANILEKDIDQYRFRGDLRKIISLKWKKIHPFIKVTKFLATY
SVHYKKYEGSCKVSYEFSEYNKRKLENPEFGINIVKLTLKGATASDLDYV
QNKILHEIELKKTELVKKYQKAVADESE
>Firmicutes_bacterium|SAMN06546850|GCA_008680325.1|NALL01000009.1_00061 hypothetical protein
MEEINIKTLLPVGEKLKPLLSKSCISEADLKGILAERGVFIGDNSKQMSI
PLLTLSIISPKEFEKLQEFQKTKEDSVKFRTSKIESSTTENLNDIVPLSL
IEPQKIVDDSSNYTVNTDMQFTMNSENNLVLEYEILREDITKDWANCESK
FSGRVEIVKDEKTREITFRNEFTSSETEAINRKVVKDVVKLLKDKGAVAT
SDNATELSAKEFSNNQRFMFMLSIANNSPNGFLEFEAVKNIEIGPDRESK
QPLPDSAKWMNGSVKNIIINSEKGETLENVEYISDPSYHDVLILRQVQAQ
YRFEFGEMNGFCIIEYGFPHYFRKYVKGDAFESRLANIYFGKTSKSQNVK
NATRLILEEFEKLYQTQYHLCLKR
>Salmonella_enterica|SAMN12906547|GCA_008858325.1|AALKEB010000017.1_00100 hypothetical protein
MDHIILPSGDNLKTLLSQSKITKADVKSILRQRGVFCSSDEKSNTVPLLM
KSLISPLEFNELVEKIKTKEHSSKISMRTLEWDSKDTLIDAIGGDIDLTD
LIEDPFSNYEISFISDFYAKEDKENLVALDFEVKRTDLMSGWNETEQFFS
GRIELEKKNGQSDKVEVNISINHTSNETKLVADKILRKLNSHFKENNHIK
QNAEILKIQFNHFSNEGRIAFLKDISESHRKNEFYFNKIIDVDFHPDENA
TFPQGMEWLEKNIEELKLKGTLGDSIFFRNKSIHPSLKIAKLVANYTMQD
IDYNAECKISYEFPEYASKKNEAAELVIDFKSFNGKGASNTKINNIKSEI
MKTLESVKIIAYERHRNKD
>Salmonella_enterica_subsp._enterica_serovar_Litchfield|SAMN03894216|GCA_001243325.1|LHIN01000009.1_00064 hypothetical protein
MDHIILPSGDNLKTLLSQSKITKADVKSILRQRGVFCSSDEKSNTVPLLM
KSLISPLEFNELVEKIKTKEHSSKISMRTLEWDSKDTLIDAIGGDIDLTD
LIEDPFSNYEISFISDFYAKEDKENLVALDFEVKRTDLMSGWNETEQFFS
GRIELEKKNGQSDKVEVNISINHTSNETKLVADKILRKLNSHFKENNHIK
QNAEILKIQFNHFSNEGRIAFLKDISESHRKNEFYFNKIIDVDFHPDENA
TFPQGMEWLEKNIEELKLKGTLGDSIFFRNKSIHPSLKIAKLVANYTMQD
IDYNAECKISYEFPEYASKKNEAAELVIDFKSFNGKGASNTKINNIKSEI
MKTLESVKIIAYERHRNKD
>Salmonella_enterica|SAMN11640246|GCA_005866325.1|AADZEJ010000050.1_00034 hypothetical protein
MDHIILPSGDNLKTLLSQSKITKADVKSILRQRGVFCSSDEKSNTVPLLM
KSLISPLEFNELVEKIKTKEHSSKISMRTLEWDSKDTLIDAIGGDIDLTD
LIEDPFSNYEISFISDFYAKEDKENLVALDFEVKRTDLMSGWNETEQFFS
GRIELEKKNGQSDKVEVNISINHTSNETKLVADKILRKLNSHFKENNHIK
QNAEILKIQFNHFSNEGRIAFLKDISESHRKNEFYFNKIIDVDFHPDENA
TFPQGMEWLEKNIEELKLKGTLGDSIFFRNKSIHPSLKIAKLVANYTMQD
IDYNAECKISYEFPEYASKKNEAAELVIDFKSFNGKGASNTKINNIKSEI
MKTLESVKIIAYERHRNKD
>Salmonella_enterica|SAMN08407665|GCA_006311325.1|AAFDCF010000027.1_00002 hypothetical protein
MDSMILPSGDNLKTLLSQSKISKSEVKSVLRGRGVFCSSDEKNNTVPLLI
KTLVSPSEYYFLQDRIKTKEHSTKINMRTLKWDSEESLIDSIGDDFNLSD
LIDDPFCNYEVTNVSDFYVKDNDDSIALDFTIKRIDLMNGWHEAEQYFSG
RIELEKNSEKKDDVEVNISLNHTSQETKLVADKILRRLNSHLKAQGHIKQ
DSEILKIQFNHFDNAKRIQFLENIAKSHIQNEFYFQKIIDVDFYPDETTT
FPDDLKWLERNIEELKLKGTLGESIFFRNKSLHPNLKISKLVASYTMQDI
DYDAECKISYEFPEYSTKKSEVAELVIDFKAFNGKGASVSKINEIKASIM
KTIEAKKVKAYDLYKLISD
>Salmonella_enterica_subsp._enterica_serovar_Litchfield|SAMN07965067|GCA_004227325.1|AAADDP010000018.1_00100 hypothetical protein
MDHIILPSGDNLKTLLSQSKITKADVKSILRQRGVFCSSDEKSNTVPLLM
KSLISPLEFNELVEKIKTKEHSSKISMRTLEWDSKDTLIDAIGGDIDLTD
LIEDPFSNYEISFISDFYAKEDKENLVALDFEVKRTDLMSGWNETEQFFS
GRIELEKKNGQSDKVEVNISINHTSNETKLVADKILRKLNSHFKENNHIK
QNAEILKIQFNHFSNEGRIAFLKDISESHRKNEFYFNKIIDVDFHPDENA
TFPQGMEWLEKNIEELKLKGTLGDSIFFRNKSIHPSLKIAKLVANYTMQD
IDYNAECKISYEFPEYASKKNEAAELVIDFKSFNGKGASNTKINNIKSEI
MKTLESVKIIAYERHRNKD
>Yersinia_ruckeri|SAMN04320404|GCA_001883325.1|MEAC01000011.1_00095 hypothetical protein
MENMILPSGDNLKTLLSQSKISKAEVKSILRQRGVFCSSDEKSNTVPLLM
KTLISPSEFTALQEKIKTREHSLKINMRTLEWSSDDTLIDAIGDNFTLPD
LIDDPFCNYEVSDITDFYVKDRNNDSVALDFTIKRTDLMNGWNECEQYFT
GRIELEKNNACANKVEVNISLNHTSQETKIIADKILKLLNLHLKNEGHIN
KDSEILKVQFNHFDNAGRISFLKYLSESHIQNEFYFNKIIDVDFYPDDTV
AFPEGLKWLEKDIEELKLKGSLGDSVFFRDKKFHPNLKISKLVASYTMVD
IDYEADCKISYEFPEFSSKKIEVAELVIDFKSFNGKGASTSKINEIKSGI
MKTIEATKIKAYEQFQIKSTSV
>Salmonella_enterica|SAMN07989043|GCA_010129325.1|AANETG010000009.1_00131 hypothetical protein
MDSMILPSGDNLKTLLSQSKISKSEVKSVLRGRGVFCSSDEKNNTVPLLI
KTLVSPSEYYFLQDRIKTKEHSTKINMRTLKWDSEESLIDSIGDDFNLSD
LIDDPFCNYEVTNVSDFYVKDNDDSIALDFTIKRIDLMNGWHEAEQYFSG
RIELEKNSEKKDDVEVNISLNHTSQETKLVADKILRRLNSHLKAQGHIKQ
DSEILKIQFNHFDNAKRIQFLENIAKSHIQNEFYFQKIIDVDFYPDETTT
FPDDLKWLERNIEELKLKGTLGESIFFRNKSLHPNLKISKLVASYTMQDI
DYDAECKISYEFPEYSTKKSEVAELVIDFKAFNGKGASVSKINEIKASIM
KTIEAKKVKAYDLYKLISD
>Pseudomonas_marginalis_ICMP_11289|SAMN04102815|GCA_001467325.1|LKGX01000113.1_00085 hypothetical protein
MSNQNIDSILPQGEALRTYLAQPYISAGDIKHVLKSRGVFINSSEKEHSI
PALTLSLLRPSEFSKLQLAYTTKEDNPKITTQTIKWQGDDALLDAIPDVM
DVNKLLDLDFVNFKVLGTPEFYPVNRDLDTIRMDYLLERTDRSKSWADSR
KNFKGSIEIKKNKAQDELIMIFTHTAPETKTTNKAMSKHLISHFKSVKQI
SETEHATSIRFCDFTNQNRFNYLLGLTQHSKLVALSFKEVVDIGISPDPD
ILLPAALDWMKEKIRNLDLKGFSLEHSDFLSDVSYRPSLFLHRIDAKFRF
STSGLDGDCVISLGFPEFSAGQKKDSEIELRIKQISFDNTGRSIDKNDAK
ETILKELESEKIETFKTLSIPVGGAVAP
>Salmonella_enterica_subsp._enterica|SAMN03478006|GCA_010641325.1|AAOFYN010000004.1_00110 hypothetical protein
MDHIILPSGDNLKTLLSQSKITKADVKSILRQRGVFCSSDEKSNTVPLLM
KSLISPLEFNELVEKIKTKEHSSKISMRTLEWDSKDTLIDAIGGDIDLTD
LIEDPFSNYEISFISDFYAKEDKENLVALDFEVKRTDLMSGWNETEQFFS
GRIELEKKNGQSDKVEVNISINHTSNETKLVADKILRKLNSHFKENNHIK
QNAEILKIQFNHFSNEGRIAFLKDISESHRKNEFYFNKIIDVDFHPDENA
TFPQGMEWLEKNIEELKLKGTLGDSIFFRNKSIHPSLKIAKLVANYTMQD
IDYNAECKISYEFPEYASKKNEAAELVIDFKSFNGKGASNTKINNIKSEI
MKTLESVKIIAYERHRNKD
>Salmonella_enterica|SAMN13086589|GCA_009350335.1|AAMMEA010000044.1_00036 hypothetical protein
MDHIILPSGDNLKTLLSQSKITKADVKSILRQRGVFCSSDEKSNTVPLLM
KSLISPLEFNELVEKIKTKEHSSKISMRTLEWDSKDTLIDAIGGDIDLTD
LIEDPFSNYEISFISDFYAKEDKENLVALDFEVKRTDLMSGWNETEQFFS
GRIELEKKNGQSDKVEVNISINHTSNETKLVADKILRKLNSHFKENNHIK
QNAEILKIQFNHFSNEGRIAFLKDISESHRKNEFYFNKIIDVDFHPDENA
TFPQGMEWLEKNIEELKLKGTLGDSIFFRNKSIHPSLKI
>Salmonella_enterica|SAMN07604586|GCA_006242335.1|AAEYAC010000016.1_00100 hypothetical protein
MDHIILPSGDNLKTLLSQSKITKADVKSILRQRGVFCSSDEKSNTVPLLM
KSLISPLEFNELVEKIKTKEHSSKISMRTLEWDSKDTLIDAIGGDIDLTD
LIEDPFSNYEISFISDFYAKEDKENLVALDFEVKRTDLMSGWNETEQFFS
GRIELEKKNGQSDKVEVNISINHTSNETKLVADKILRKLNSHFKENNHIK
QNAEILKIQFNHFSNEGRIAFLKDISESHRKNEFYFNKIIDVDFHPDENA
TFPQGMEWLEKNIEELKLKGTLGDSIFFRNKSIHPSLKIAKLVANYTMQD
IDYNAECKISYEFPEYASKKNEAAELVIDFKSFNGKGASNTKINNIKSEI
MKTLESVKIIAYERHRNKD
>Salmonella_enterica|SAMN09510613|GCA_006776335.1|AAGFQB010000013.1_00100 hypothetical protein
MDHIILPSGDNLKTLLSQSKITKADVKSILRQRGVFCSSDEKSNTVPLLM
KSLISPLEFNELVEKIKTKEHSSKISMRTLEWDSKDTLIDAIGGDIDLTD
LIEDPFSNYEISFISDFYAKEDKENLVALDFEVKRTDLMSGWNETEQFFS
GRIELEKKNGQSDKVEVNISINHTSNETKLVADKILRKLNSHFKENNHIK
QNAEILKIQFNHFSNEGRIAFLKDISESHRKNEFYFNKIIDVDFHPDENA
TFPQGMEWLEKNIEELKLKGTLGDSIFFRNKSIHPSLKIAKLVANYTMQD
IDYNAECKISYEFPEYASKKNEAAELVIDFKSFNGKGASNTKINNIKSEI
MKTLESVKIIAYERHRNKD
>Elizabethkingia_miricola|SAMN05254999|GCA_002023335.1|MAGX01000003.1_01274 hypothetical protein
MEKLEVNKHIPFGATLQDVLNHPSLSDTKLKYLLRLRGIYLEDSKNNDTY
PILLSTILSPSEFEYIKENIRGKELNQKILSRPLAWHNTDDLIKVVPDKI
DLKEIIRTADSRQAVISQTNFAMVEGNPNKVKMQFRCQTNNYNSGWYRTK
NEYDGEIVLEKVQENDKVYLRMIYTSPETQTIADLGVKHLVNEFKSKNYT
KPNTDVERILYSNFTNEERIKFFLSLTDSSEIFEFQRATDLDIAPDRTME
MPIEIAKLMTGKVNTLKINGETLHEHYLINENENHKYIELASVEALYNFS
YHAAEGNCVVQFGFNGYFKKRLSNIEFSIDVSTVNLKDEYKGVNKDKVRL
FLLQEFEKFKMEKYNLLKSQPHSVQHTT
>Pseudoalteromonas_sp._MSK9-3|SAMN05687755|GCA_003590335.1|MIET01000018.1_00002 hypothetical protein
MNKKYLLPFGDSLREFLNDSGVVKSDLRGLIRRRGIFVSVEEKSSYIPIL
VRTGITPSELIELNENLKVREANPKRQTQSIKCEAVDVNLIDAIPLGYNV
NQITKKEFANYKVLGNPSFKTIDNDPNNIELDFSVERYDYTQSWNKNTTQ
FSGKVKLKKDGDALDINISLSHTSDETKEVANKIASDVIGLLKKSGHVKS
EEKVKKIRFSDFTNEKRIKFLQELSQKQINNELYFKDTKDIGFSPDTSLE
LPEEISWMQEKVSNLEIQGKELHSTFFIKNRRLHKNIQMHRIEASYTFDF
INYSGTCVISFEFPEFVAKQDKSAELIIRVNSVRFKENKIGISQSKMKEV
LLSQLESSKLALYKKHSE
>Clostridium_sp._OM08-29|SAMN09736858|GCA_003481335.1|QUKW01000003.1_00221 hypothetical protein
MEEINIKTLLPVGEKLKPLLSKSCISESDLKGILAERGVFMGDNSKQMSI
PLLTLSIISPKEFEKLQEFQKTKEDSVKFRTSKIESSTNENLNDIVPLSL
IEPQKIIDDSSNYTVNTDMQFTMNSENNLVLEYEILREDITKDWANCESK
FSGRVEIVKDEKTKEITFRNEFTSSETEVINRKVVKDVVKLLKDKGAVAT
SDYATELSAKEFNNNQRFMFMLSIANNSPNGFLEFEAVKNIEIGPDRESK
QPLPDSAKWMNGSVKNIIINSEKGETLENVEYISDPSYHDVLILRQVQAQ
YRFEFGEMNGRCIIEYGFPHYFRKNVKGDSFESRLANIYFGKASKSQNVK
NATRLILEEFEKLYQMQYHSCLKK
>Klebsiella_pneumoniae|SAMEA3649750|GCA_900502335.1|UIXY01000010.1_00040 hypothetical protein
MRNKIDFIPSGDELKNLVGQMNCTATIINNILRERGVFCSSSEKTITVPN
LITSFLSPEESYELLQSIKTKEKLDKVNFRNFEIDNDAELLEELSGCIDV
DDLINNEYTNIEISDFNDFTSLDGKSNNSIIMEFELCRKDILDDWYITEK
FFRGSVEIKKDYDGERAQLLMNVKLNHTSPETKEISERIVSLVESKLLKD
QIIKDSPHGGKVLFDDFENEYRVSFLSELAKQHIGYEFYYKKIDDVHFNP
DKDADYSTQPKLVTNFLEKDIEQYRVKGDLDKIISIKWKHIHPYVKVTKV
LASYTIAHGKYEGDCKVSYEFSDYGRKNSHNPELCITVVNIKMKGASQER
LNEIQDLIMRQIETRKAELLRKYKKS
>Salmonella_enterica|SAMN07350936|GCA_006069335.1|AAEMQU010000032.1_00037 hypothetical protein
MDHIILPSGDNLKTLLSQSKITKADVKSILRQRGVFCSSDEKSNTVPLLM
KSLISPLEFNELVEKIKTKEHSSKISMRTLEWDSKDTLIDAIGGDIDLTD
LIEDPFSNYEISFISDFYAKEDKENLVALDFEVKRTDLMSGWNETEQFFS
GRIE
>Salmonella_enterica|SAMN03464004|GCA_006091335.1|AAEODB010000019.1_00100 hypothetical protein
MDHIILPSGDNLKTLLSQSKITKADVKSILRQRGVFCSSDEKSNTVPLLM
KSLISPLEFNELVEKIKTKEHSSKISMRTLEWDSKDTLIDAIGGDIDLTD
LIEDPFSNYEISFISDFYAKEDKENLVALDFEVKRTDLMSGWNETEQFFS
GRIELEKKNGQSDKVEVNISINHTSNETKLVADKILRKLNSHFKENNHIK
QNAEILKIQFNHFSNEGRIAFLKDISESHRKNEFYFNKIIDVDFHPDENA
TFPQGMEWLEKNIEELKLKGTLGDSIFFRNKSIHPSLKIAKLVANYTMQD
IDYNAECKISYEFPEYASKKNEAAELVIDFKSFNGKGASNTKINNIKSEI
MKTLESVKIIAYERHRNKD
>Salmonella_enterica_subsp._enterica|SAMN03169566|GCA_010492335.1|AANXHB010000002.1_00076 hypothetical protein
MDHIILPSGDNLKTLLSQSKITKADVKSILRQRGVFCSSDEKSNTVPLLM
KSLISPLEFNELVEKIKTKEHSSKISMRTLEWDSKDTLIDAIGGDIDLTD
LIEDPFSNYEISFISDFYAKEDKENLVALDFEVKRTDLMSGWNETEQFFS
GRIELEKKNGQSDKVEVNISINHTSNETKLVADKILRKLNSHFKENNHIK
QNAEILKIQFNHFSNEGRIAFLKDISESHRKNEFYFNKIIDVDFHPDENA
TFPQGMEWLEKNIEELKLKGTLGDSIFFRNKSIHPSLKIAKLVANYTMQD
IDYNAECKISYEFPEYASKKNEAAELVIDFKSFNGKGASNTKINNIKSEI
MKTLESVKIIAYERHRNKD
>Salmonella_enterica|SAMN12742399|GCA_008401335.1|AAKILP010000016.1_00100 hypothetical protein
MDHIILPSGDNLKTLLSQSKITKADVKSILRQRGVFCSSDEKSNTVPLLM
KSLISPLEFNELVEKIKTKEHSSKISMRTLEWDSKDTLIDAIGGDIDLTD
LIEDPFSNYEISFISDFYAKEDKENLVALDFEVKRTDLMSGWNETEQFFS
GRIELEKKNGQSDKVEVNISINHTSNETKLVADKILRKLNSHFKENNHIK
QNAEILKIQFNHFSNEGRIAFLKDISESHRKNEFYFNKIIDVDFHPDENA
TFPQGMEWLEKNIEELKLKGTLGDSIFFRNKSIHPSLKIAKLVANYTMQD
IDYNAECKISYEFPEYASKKNEAAELVIDFKSFNGKGASNTKINNIKSEI
MKTLESVKIIAYERHRNKD
>Escherichia_coli|SAMN11055823|GCA_004797345.1|SPKB01000014.1_00095 hypothetical protein
MDHIILPSGDNLKTLLSQSKITKADIKSILRQRGVFCSSDEKSNTVPLLM
KSLISPLEFNELVEKNKN
>Maribacter_orientalis|SAMN04488008|GCA_900109345.1|FNZN01000009.1_00100 hypothetical protein
MAVEKEQIKEVLPIGDQLRAMISQSFLTGKQLRDLLSSKGVFIDENDKNK
SVPLLMNTILSPKEFLQLVENQQTKEEKFKVNTLTLPCKTDKPLLDIIPS
NFSINKIIKENIVYKPNYKVKANPQFTYTGKDKKGIQLEYEIERENRTKD
WVNTKTTHKALITIEKKANNEISLVLTKSYTSKETNEINEMVLRNLKDHF
KNANIVKEEVDFVRILFRDFTNQNRIQFLYSFTSPALSRHLEFIEITDLN
VHIDPNVDAPQEIKEFISGIEKLKINGKELQEHIFITKNDYHEKIIFSSI
SLKYKFNFNGIEGNCIIEYSFPAYLFKQSTNAEFQFDISINVNRKVKEFA
NVNELHKNISKIIENQKLEQFEKYKKLVE
>Elizabethkingia_meningoseptica|SAMEA104338399|GCA_900447345.1|UARL01000011.1_00481 hypothetical protein
MNTEHKDIQKILPYGEQLRGFANQKYITPAELNRILRERGIFALTSDKDF
TVPLLQTLLLSPKEFDKIREAFSTREDNRKVNSSDINWGSNAQILVPEIM
TVNVDDFIKQKLPTCSLEKPIRFVPVANNPNHLKAEISLKRNDINKSWYE
QTNFFESSIEFINDDNGKGRIIISHTAPETKELAEFVVKKQVQEYKNRRV
IAPKEELRKIFFKDFSNEERFVFFFRLTNHLKCEYFSCEDIKDISIKPED
SVLPEEIKWMEELNKILLSGKSLDEKEFIKDSKFHKHLILWSIDSSFSYT
YMGERGLFTVNFGFPDYISKKENAEFELNISTLSPAKAIDIRAKKLLKSQ
LLSEMDKQKSIVYNNFLEYKNKKN
>Salmonella_enterica_subsp._enterica|SAMN02844441|GCA_010557345.1|AAOBRD010000027.1_00001 hypothetical protein
MDSMILPSGDNLKTLLSQSKISKSEVKSVLRGRGVFCSSDEKNNTVPLLI
KTLVSPSEYYFLQDRIKTKEHSTKINMRTLKWDSEESLIDSIGDDFNLSD
LIDDPFCNYEVTNVSDFYVKDNDDSIALDFTIKRIDLMNGWHEAEQYFSG
RIELEKNSEKKDDVEVNISLNHTSQETKLVADKILRRLNSHLKAQGHIKQ
>Pseudomonas_fluorescens|SAMN05933941|GCA_003732345.1|MOBS01000004.1_00191 hypothetical protein
MSNQNIDSILPQGEALRTYLAQPYIGAGDIKTVLKSRGVFIGSSEKEHSI
PALTLSLIRPSEFSKLQLAYTTKEDNPKITTQTIKWQGEDTLLDAIPTVM
DVNKLLDLDFVNFKVLGTPEFYPVNKDLDTIRMDYLLERIDRSKSWADSH
KHFKGSIEIKKNKAQDELVLISTHTAPETRTTNKAMAKHLISHFKSIKQI
SESEQATSIRFCDFTNQNRFSYLLGLTQHSRLTALSFVEVVDIGISPDPD
ILLPAALDWMKEKIRNLDLKGFSLEHSDFLSDVSYRPSLFLHRIDAKFRF
STSGLDGDCVISLSFPEFSAGQKKDSEIELRIKQISFDNTGRSIDKNDAK
ETILKELESEKIETFKTLSIPASGAVAP
>Salmonella_enterica|SAMN11257974|GCA_005501345.1|AADAZF010000040.1_00034 hypothetical protein
MDHIILPSGDNLKTLLSQSKITKADVKSILRQRGVFCSSDEKSNTVPLLM
KSLISPLEFNELVEKIKTKEHSSKISMRTLEWDSKDTLIDAIGGDIDLTD
LIEDPFSNYEISFISDFYAKEDKENLVALDFEVKRTDLMSGWNETEQFFS
GRIELEKKNGQSDKVEVNISINHTSNETKLVADKILRKLNSHFKENNHIK
QNAEILKIQFNHFSNEGRIAFLKDISESHRKNEFYFNKIIDVDFHPDENA
TFPQGMEWLEKNIEELKLKGTLGDSIFFRNKSIHPSLKIAKLVANYTMQD
IDYNAECKISYEFPEYASKKNEAAELVIDFKSFNGKGASNTKINNIKSEI
MKTLESVKIIAYERHRNKD
>Salmonella_enterica|SAMN12685366|GCA_008298345.1|AAKCWQ010000040.1_00037 hypothetical protein
MDHIILPSGDNLKTLLSQSKITKADVKSILRQRGVFCSSDEKSNTVPLLM
KSLISPLEFNELVEKIKTKEHSSKISMRTLEWDSKDTLIDAIGGDIDLTD
LIEDPFSNYEISFISDFYAKEDKENLVALDFEVKRTDLMSGWNETEQFFS
GRIELEKKNGQSDKVEVNISINHTSNETKLVADKILRKLNSHFKENNHIK
QNAEILKIQFNHFSNEGRIAFLKDISESHRKNEFYFNKIIDVDFHPDENA
TFPQGMEWLEKNIEELKLKGTLGDSIFFRNKSIHPSLKIAKLVANYTMQD
IDYNAECKISYEFPEYASKKNEAAELVIDFKSFNGKGASNTKINNIKSEI
MKTLESVKIIAYERHRNKD
>Salmonella_enterica|SAMN08804994|GCA_006320345.1|AAFDOP010000008.1_00131 hypothetical protein
MDSMILPSGDNLKTLLSQSKISKSEVKSVLRGRGVFCSSDEKNNTVPLLI
KTLVSPSEYYFLQDRIKTKEHSTKINMRTLKWDSEESLIDSIGDDFNLSD
LIDDPFCNYEVTNVSDFYVKDNDDSIALDFTIKRIDLMNGWHEAEQYFSG
RIELEKNSEKKDDVEVNISLNHTSQETKLVADKILRRLNSHLKAQGHIKQ
DSEILKIQFNHFDNAKRIQFLENIAKSHIQNEFYFQKIIDVDFYPDETTT
FPDDLKWLERNIEELKLKGTLGESIFFRNKSLHPNLKISKLVASYTMQDI
DYDAECKISYEFPEYSTKKSEVAELVIDFKAFNGKGASVSKINEIKARIM
KTIEAKKVKAYDLYKLISD
>Enterobacter_cancerogenus_YZ1|SAMN02469365|GCA_000478345.1|ANIC01000002.1_00722 hypothetical protein
MDSMILPSGDNLKTLLSQSKISKSEVKSVLRGRGVFCSSDEKNNTVPLLI
KTLVSPSEYYFLQDRIKTKEHSTKINMRTLKWDSEESLIDSIGDDFNLSD
LIDDPFCNYELTNVSDFYVKDNDDSIALDFTIKRIDLMNGWHEAEQYFSG
RIELEKNSEKKDDVEVNISLNHTSQETKLVADKILRRLNSHLKAQGHIKQ
DSEILKIQFNHFDNAKRIQFLENIAKSHIQNEFYFQKIIDVDFYPDETTT
FPDDLKWLERNIEELKLKGTLGESIFFRNKSLHPNLKISKLVASYTMQDI
DYDAECKISYEFPEYSTKKSEVAELVIDFKAFNGKGASVSKINEIKASIM
KTIEAKKVKAYDLYKLIPD
>Salmonella_enterica|SAMN09213393|GCA_006332345.1|AAFENB010000037.1_00034 hypothetical protein
MDHIILPSGDNLKTLLSQSKITKADVKSILRQRGVFCSSDEKSNTVPLLM
KSLISPLEFNELVEKIKTKEHSSKISMRTLEWDSKDTLIDAIGGDIDLTD
LIEDPFSNYEISFISDFYAKEDKENLVALDFEVKRTDLMSGWNETEQFFS
GRIELEKKNGQSDKVEVNISINHTSNETKLVADKILRKLNSHFKENNHIK
QNAEILKIQFNHFSNEGRIAFLKDISESHRKNEFYFNKIIDVDFHPDENA
TFPQGMEWLEKNIEELKLKGTLGDSIFFRNKSIHPSLKIAKLVANYTMQD
IDYNAECKISYEFPEYASKKNEAAELVIDFKSFNGKGASNTKINNIKSEI
MKTLESVKIIAYERHRNKD
>Salmonella_enterica_subsp._enterica|SAMN09491917|GCA_007500345.1|AAIDCI010000009.1_00046 hypothetical protein
MDSMILPSGDNLKTLLSQSKISKSEVKSVLRGRGVFCSSDEKNNTVPLLI
KTLVSPSEYYFLQDRIKTKEHSTKINMRTLKWDSEESLIDSIGDDFNLSD
LIDDPFCNYEVTNVSDFYVKDNDDSIALDFTIKRIDLMNGWHEAEQYFSG
RIELEKNSEKKDDVEVNISLNHTSQETKLVADKILRRLNSHLKAQGHIKQ
DSEILKIQFNHFDNAKRIQFLENIAKSHIQNEFYFQKIIDVDFYPDETTT
FPDDLKWLERNIEELKLKGTLGESIFFRNKSLHPNLKISKLVASYTMQDI
DYDAECKISYEFPEYSTKKSEVAELVIDFKAFNGKGASVSKINEIKASIM
KTIEAKKVKAYDLYKLISD
>Pseudomonas_aeruginosa|SAMN07504841|GCA_002326345.1|NQZW01000032.1_00018 hypothetical protein
MTAQQVDSILPQGEALRTYLSQPYIGKGDLKSILRNRGVFLSEQEKEQSI
PALTLTLIRPSEFTELQLAYTSKEDNPKITTQTIKWQGSSSLIESIPDEI
NINKILDLDFENFKVLGAPNFYPINGNLDAIRMDFTVERLDRSKSWAEDR
KNFKASIEIKKSHSKDELIIISTHTAPETKTTNKAISKHLIIHFKSKNQI
DENEKIRPIRFGDFTNENRFIYLLGLTKDSRLVTLSFVEIVDIGLAPDVD
RTLPSDLKWMKERIRSLDLKGISLEESEFLSNPAYRPCLYLHRLDAKFRF
STSALDGECVISLGFPEFSAGQNKDSEIELRIKSITFDTIQRGMDKNEAK
ETILRELEFEKIETFKKLSINP
>Vibrio_parahaemolyticus|SAMN02741402|GCA_000707345.2|JNUJ02000001.1_00725 hypothetical protein
MNSDAFIPVGDVLRQFLANPMIKASDLKQILQSRGCFSSSNDKKVLGPLL
IKTGVAPYEFEQLKETVKEKEDNPKIQTKQLQWDATQGKTLVQALGFNFD
FNNLINDPFDVLTIENSPQFRAAGNAKDPNHVIAEIKLKRRDKTKNFGDD
ESYFECQVELKVDASNKLDLNITTKHTAKESLYVANEVVRRATKALKDAS
LIKSDNIKRILFTDFTNIGRINFLKALVQSTKVEVYPSKKHTRRIHIQPD
DTVTKTRPKEIDFLEKKINDLTLKGSNLDSSVFLSKNELKEHLKLYSVQG
SYEIKTTKYEGTCDLVFEFPIYDSMNTSELQIYIANFNVRGKLSQKNKKE
LKTFVLKTFEEKKFSLFSQHKI
>Pantoea_dispersa|SAMN11960484|GCA_006546345.1|VICF01000009.1_00060 hypothetical protein
MDGIILPSGDNLKTLLSQSKITKADVKSILRQRGVFCSSDEKSNTVPLLM
KSLISPTEFHELLEKIKTKEHSSKISMRTLEWDSEETLIDAIGGDLDLTG
LIDDPFSNYEISFISDFYAKEDKENLVALDFEVKRTDLMSGWNEAEQFFS
GRVELEKKDGQIDKVEVNISINHTSNETKLVADKILRKLNSHFKDNGYIK
QSAEILKIQFNHFNNEGRIDFLKDISENHRQNEFFFKKIIDVDFHPDENA
TFPQGMEWLEKNIEELKLKGTLGDSIFFRNKSIHPSLKIAKLVANYTMQD
IDYDAECKISYEFPEYASKKNEAAELVIDFKSFNGKGASNTKINNIKSEI
MKTLENIKIIAYERHRNKD
>Salmonella_enterica|SAMN09933914|GCA_006791345.1|AAGHBV010000019.1_00100 hypothetical protein
MDHIILPSGDNLKTLLSQSKITKADVKSILRQRGVFCSSDEKSNTVPLLM
KSLISPLEFNELVEKIKTKEHSSKISMRTLEWDSKDTLIDAIGGDIDLTD
LIEDPFSNYEISFISDFYAKEDKENLVALDFEVKRTDLMSGWNETEQFFS
GRIELEKKNGQSDKVEVNISINHTSNETKLVADKILRKLNSHFKENNHIK
QNAEILKIQFNHFSNEGRIAFLKDISESHRKNEFYFNKIIDVDFHPDENA
TFPQGMEWLEKNIEELKLKGTLGDSIFFRNKSIHPSLKIAKLVANYTMQD
IDYNAECKISYEFPEYASKKNEAAELVIDFKSFNGKGASNTKINNIKSEI
MKTLESVKIIAYERHRNKD
>Vibrio_metoecus|SAMN03488026|GCA_001402345.1|LBGQ01000022.1_00003 hypothetical protein
MENKKFVLPYGDALRELLNDQGVSKSDLKLILRRRGVYVGNDEKSSYITL
LSRTGLTPSELIEVQEKIRVKEENPKFQTQTVKWSGGEKNLLQSVPKTYD
INKLISKPFSNYRVLGAPSFKAVDGDKDHVELSFNVERFDYTKSWDKNKS
QFSGKVRFKKGSDNVDICINLSHTSPQTKEVANLIVKDIVKSFKNSGLVD
SKDFIKKIRFSDFTNESRIQFLKELSQHQYANELLFKDTKDMGFRPDKGK
ELPEDISWMQEKITNLILQGKNLHSTFFIHNKAYHKYIQMHRVDADYTFD
YKDYSGSCRLSFDFPDLIVKENQNSELVIKVVNLRFSHKNTSISSNKLKE
MLLNHLEPFKIKLFEKYSNK
>Salmonella_enterica|SAMN09501260|GCA_006822345.1|AAGIVN010000017.1_00100 hypothetical protein
MDHIILPSGDNLKTLLSQSKITKADVKSILRQRGVFCSSDEKSNTVPLLM
KSLISPLEFNELVEKIKTKEHSSKISMRTLEWDSKDTLIDAIGGDIDLTD
LIEDPFSNYEISFISDFYAKEDKENLVALDFEVKRTDLMSGWNETEQFFS
GRIELEKKNGQSDKVEVNISINHTSNETKLVADKILRKLNSHFKENNHIK
QNAEILKIQFNHFSNEGRIAFLKDISESHRKNEFYFNKIIDVDFHPDENA
TFPQGMEWLEKNIEELKLKGTLGDSIFFRNKSIHPSLKIAKLVANYTMQD
IDYNAECKISYEFPEYASKKNEAAELVIDFKSFNGKGASNTKINNIKSEI
MKTLESVKIIAYERHRNKD
>Salmonella_enterica_subsp._enterica_serovar_4__5__12_b_-|SAMN06732528|GCA_010576345.1|AAOCVC010000006.1_00132 hypothetical protein
MDSMILPSGDNLKTLLSQSKISKSEVKSVLRGRGVFCSSDEKNNTVPLLI
KTLVSPSEYYFLQDRIKTKEHSTKINMRTLKWDSEESLIDSIGDDFNLSD
LIDDPFCNYEVTNVSDFYVKDNDDSIALDFTIKRIDLMNGWHEAEQYFSG
RIELEKNSEKKDDVEVNISLNHTSQETKLVADKILRRLNSHLKAQGHIKQ
DSEILKIQFNHFDNAKRIQFLENIAKSHIQNEFYFQKIIDVDFYPDETTT
FPDDLKWLERNIEELKLKGTLGESIFFRNKSLHPNLKISKLVASYTMQDI
DYDAECKISYEFPEYSTKKSEVAELVIDFKAFNGKGASVSKINEIKASIM
KTIEAKKVKAYDLYKLISD
>Salmonella_enterica|SAMN08374105|GCA_006190345.1|AAEVFV010000006.1_00131 hypothetical protein
MDSMILPSGDNLKTLLSQSKISKSEVKSVLRGRGVFCSSDEKNNTVPLLI
KTLVSPSEYYFLQDRIKTKEHSTKINMRTLKWDSEESLIDSIGDDFNLSD
LIDDPFCNYEVTNVSDFYVKDNDDSIALDFTIKRIDLMNGWHEAEQYFSG
RIELEKNSEKKDDVEVNISLNHTSQETKLVADKILRRLNSHLKAQGHIKQ
DSEILKIQFNHFDNAKRIQFLENIAKSHIQNEFYFQKIIDVDFYPDETTT
FPDDLKWLERNIEELKLKGTLGESIFFRNKSLHPNLKISKLVASYTMQDI
DYDAECKISYEFPEYSTKKSEVAELVIDFKAFNGKGASVSKINEIKASIM
KTIEAKKVKAYDLYKLISD
>Pseudomonas_aeruginosa|SAMN09831372|GCA_003411345.1|QVCI01000015.1_00049 hypothetical protein
MEAAAKQFDYERAMLWGDRLRILLNSDHISRGEIVETLKEKGIFIGSAGK
SETVPLLSACLLTPSEFKRLIEKSFIRESGKKYSSDKFRLTSAEVDWKAE
LLDNFESVIEGIKLEDGREFASEPAISVDSGGDIRITYSLRILDFSEDFI
EQEIVYPGEILLKQSGGSLEIEANKFRTSKDTNKFNDAVTGAIGKFYKSK
GVTANEKPESILFDDFTNSERIRFFLQLTSVNAPDFSFKEIGNFEIIRDQ
EGGALPKEQRIEWMEGHVNKIQIKGKDLGRVFLLEEPAYYQYYYLVKMTA
VYAFKFGANAGECSIEFAFSGKTSRDDDYSKTAFDFSIERLPRLEEGSKN
QVRKSIIQKIQEARDAAFKHVKP
>Seinonella_peptonophila|SAMN05444392|GCA_900129355.1|FQVL01000007.1_00066 hypothetical protein
MDNKNVQVETILPYGESIRPLITSSLLTKYDLKQFLSNRGVFICDAEKEV
SVPIICTSILSPEEFEDLMNRQTTKESKVKRVNRRVNWDASTNLFDAFKR
YQIPYQEMISERVNNFRVIQPTRFVALNKNNKNELALEYKIEREDPTKDW
STLKSIHEARILLKKTDKNILEISMESTANETKELNDKILNRVISYLKDQ
CFIDKNERVQKIIFGDFTNQGRIEFLLSLHSDDPIEVFTFKEITNIELNV
DSKGEIPDDIEWMKNRVKNLIIKGQGLHDTMFLKNPNYHDCLVVTSIEAD
YEYDYSGSKGICKIDYGFQMKSKSFTKQSEFEFKILKVNPNSQENKKKVE
KELRNRFDDFKSKKYMLYKENEKKERNLPQT
>Pseudomonas_sp._BJP69|SAMN12325360|GCA_007633355.1|CP041933.1_02597 hypothetical protein
MRMESENAILPQGESLRAYLVQPFVSKGDLKNLLRLRGVFTSQQDKEQTI
PALTLSLIKPTEFVELQQLYTAKEDNPKTTTQIIEWAGTETLISSIPEDI
NINRILDLDFENFKVLNAPNFYPVPGSLDAIRMDFEIERLDRSKSWADSR
KRFTASIEIQKNTSKDELIVISTHTAPETKQTNRAVTQHLIKHFKAQGQI
TEKAKVRQIRFCDFTNVNRFDYLLGLTRYSKYATVSFEEVVDIGLVPDEE
HTLPEALEWMQERIRGLDLRGTSLEDSEFLSNPKYRPCLLIHRLDARFRF
SLSGMDGHCVISLGFTDFNNGQNRDSEIELRIKKIDFDEPRRGMDKNEAK
LTILRELEFEKIDTFKKLAKLDDAA
>Salmonella_enterica|SAMN12747667|GCA_008403355.1|AAKIPV010000003.1_00131 hypothetical protein
MDSMILPSGDNLKTLLSQSKISKSEVKSVLRGRGVFCSSDEKNNTVPLLI
KTLVSPSEYYFLQDRIKTKEHSTKINMRTLKWDSEESLIDSIGDDFNLSD
LIDDPFCNYEVTNVSDFYVKDNDDSIALDFTIKRIDLMNGWHEAEQYFSG
RIELEKNSEKKDDVEVNISLNHTSQETKLVADKILRRLNSHLKAQGHIKQ
DSEILKIQFNHFDNAKRIQFLENIAKSHIQNEFYFQKIIDVDFYPDETTT
FPDDLKWLERNIEELKLKGTLGESIFFRNKSLHPNLKISKLVASYTMQDI
DYDAECKISYEFPEYSTKKSEVAELVIDFKAFNGKGASVSKINEIKASIM
KTIEAKKVKAYDLYKLISD
>Pseudomonas_aeruginosa|SAMN03105571|GCA_000790355.1|JTTQ01000024.1_00114 hypothetical protein
METAAKQFDYERAMLWGDRLRILLNSDHISRGEIVETLKEKGIFIGGAGK
SETVPLLSACLLTPSEFKRLIEKSFIRESGKKYSSDKFKLTSAEAGWKIE
LLNNFESVIDGIKLEDGREFASEPAISVDSGGDVRITYALRMLDFSADFI
EQEIVYPGEILLKQSGGSLEIEANKFRTSKDTNKFNDAVTGAIGKFYKSK
GITANEKPESILFDDFTNSERIRFFLQLTSVSSPEFSFKEIGNFEIIRDQ
EGGALPKEQRIEWMEGHVNKIQIKGKDLGRVFLLEEPAYYQYYYLVKMTA
VYAFKFGANAGECSVEFAFSGKTSRDDDYSRTAFDFSIERLPRLEEGSKN
QVRKTIIQKIQEARDAAFKHVKP
>Bacillus_cereus|SAMN07597360|GCA_002562355.1|NTWR01000040.1_00041 hypothetical protein
MSRDASVLLPNGEKLKPLLKKSVITESDMQNFLKKRGVFNVSKDRKSAVQ
FLTTTLISPREFEELQEIQKTKEDNLKVRNRTLKSKTENNLVEVIDHDLI
DSEELEKVENECTFETDTAVNVEDENHLYIEYEISREDITLDWANINRKF
TGRVDIIKDIKTGEIHFSSEYTSGETEEINSEIIKRISNSLKEQDEVETS
KVGRYISEKLNNKNRMKFMLALVNNISGDNLRFKSVKNIEIGRDKTMQVA
MQEAGLLFDDGVRNVIINGEKGETLNNIEYIINEVYYDFLILRALQVEYN
FDYGSAKGVCILEFGFPHFFRKSHKSREFEVIVNKVYMRKECRGENNKSI
TRKILKDFNIFYQEEFNAIQEQQEQQEQQE
>Salmonella_enterica|SAMN08284227|GCA_006262355.1|AAEZCL010000015.1_00100 hypothetical protein
MDHIILPSGDNLKTLLSQSKITKADVKSILRQRGVFCSSDEKSNTVPLLM
KSLISPLEFNELVEKIKTKEHSSKISMRTLEWDSKDTLIDAIGGDIDLTD
LIEDPFSNYEISFISDFYAKEDKENLVALDFEVKRTDLMSGWNETEQFFS
GRIELEKKNGQSDKVEVNISINHTSNETKLVADKILRKLNSHFKENNHIK
QNAEILKIQFNHFSNEGRIAFLKDISESHRKNEFYFNKIIDVDFHPDENA
TFPQGMEWLEKNIEELKLKGTLGDSIFFRNKSIHPSLKIAKLVANYTMQD
IDYNAECKISYEFPEYASKKNEAAELVIDFKSFNGKGASNTKINNIKSEI
MKTLESVKIIAYERHRNKD
>Escherichia_coli_D6-113.11|SAMEA3139075|GCA_000731355.1|HG977186.1_00010 hypothetical protein
MKNDIDFIPSGDELKNLVSQQNCSSTMINNLLKERGLFCGVSEKSGTVPN
LITSLLSPDESYDLLSSIKTKEKLDKVNFRNFDLKQDVDLLGEVSGFVDV
SKITKNGYINYEISDFSDFTSLDGRSNNSVIMEFEICKTDILDDWYITEK
FFKGSVEIKKDVNGITGNSQLLMNVKLNHTSPETKEIAENVITLIEEHLE
RNNIIEHSPHRGRVLMDDFENENRVKFLNELASLHIGYLFYHQKIDDVHF
NPDHSTGYEKQSDAVTNFLEKDIDQYRVKGNLENIISIKWKHIHPYVRVT
KVVASYTISYESYSGECKVAYEFSEYGRKTPVNPELCITFINIKVKGASP
SKIHDIQSNIMREIELRKVELLTKYRKVADAESNS
>Pectobacterium_peruviense|SAMN08798632|GCA_003312355.1|PYUP01000004.1_00124 hypothetical protein
MNTPSRHPPAKQFDYERAILWGDRLRVLLNSEHISSGEITETLKEKGIFI
GSANKSDTVPLLSASLLTPAEFKRLVEKSFSRESGKKYSSCNFKLTSSGD
DWRSEILNNFDSAIEGIKLEDDREFASEPSISVDPDGNVLISYSLRVLDF
SKDWIEQEVVYPGEILLKQSGSGLEIEVNRFRTSKDTNKLNDAITGAIGK
FYKSKGITSSEQPESIFFDDFTNSERIRFFLQLTSVNTPDFSFKEIGNFE
IIRDQEAGALPKEQRIEWMEGYVNKIQIKGSDLSKIFLLHEPSYYQYYFL
IKMTATYAFKFGANTGDCGVEFSFSGKTSRDDNFSGTTFDFSIERLSRLE
EGSKNQVRKAIIQKIQEARDAAFKHVKP
>Pseudomonas_sp._MDMC216|SAMN09380013|GCA_003269355.1|QLYV01000117.1_00003 hypothetical protein
MSNQNIDSILPQGEALRTYLVQPYIGAGDIKIALRNRGVFINSQEKEQTI
PALTLSLIRPSEFSQLQLAYTTKEDNPKITTQTIKWQGSDALLDSIPDAI
DVNKLLDLDFVNFKVLGTPNFYPVNKDLDTIRMDYVLERIDRSKSWADSH
KTFKGAIEIKKNKAQDELILISTHTAPETRSTNKAISKHLVSHFKSVKQI
DENETVTSIRFCDFTNENRFLYLLGLTQRSRLVAITFLEIVDIGIAPDPD
NILPADLGWMKEKIRNLDLKGFSLEDSDFLSNASYRPSLFLHRLDAKFRF
STSGLDGNCVISLGFPEFSAGQNKDSEIELRIKQITFDNTVKSIDKNDAK
ETILKELESEKIETFKTLSTPSKPTTSKLLPPS
>Salmonella_enterica|SAMN10435476|GCA_005557355.1|AADEUY010000042.1_00034 hypothetical protein
MDHIILPSGDNLKTLLSQSKITKADVKSILRQRGVFCSSDEKSNTVPLLM
KSLISPLEFNELVEKIKTKEHSSKISMRTLEWDSKDTLIDAIGGDIDLTD
LIEDPFSNYEISFISDFYAKEDKENLVALDFEVKRTDLMSGWNETEQFFS
GRIELEKKNGQSDKVEVNISINHTSNETKLVADKILRKLNSHFKENNHIK
QNAEILKIQFNHFSNEGRIAFLKDISESHRKNEFYFNKIIDVDFHPDENA
TFPQGMEWLEKNIEELKLKGTLGDSIFFRNKSIHPSLKIAKLVANYTMQD
IDYNAECKISYEFPEYASKKNEAAELVIDFKSFNGKGASNTKINNIKSEI
MKTLESVKIIAYERHRNKD
>Salmonella_enterica|SAMN10132938|GCA_005617355.1|AADJCB010000016.1_00100 hypothetical protein
MDHIILPSGDNLKTLLSQSKITKADVKSILRQRGVFCSSDEKSNTVPLLM
KSLISPLEFNELVEKIKTKEHSSKISMRTLEWDSKDTLIDAIGGDIDLTD
LIEDPFSNYEISFISDFYAKEDKENLVALDFEVKRTDLMSGWNETEQFFS
GRIELEKKNGQSDKVEVNISINHTSNETKLVADKILRKLNSHFKENNHIK
QNAEILKIQFNHFSNEGRIAFLKDISESHRKNEFYFNKIIDVDFHPDENA
TFPQGMEWLEKNIEELKLKGTLGDSIFFRNKSIHPSLKIAKLVANYTMQD
IDYNAECKISYEFPEYASKKNEAAELVIDFKSFNGKGASNTKINNIKSEI
MKTLESVKIIAYERHRNKD
>Salmonella_enterica|SAMN11391769|GCA_005530355.1|AADCVI010000008.1_00131 hypothetical protein
MDSMILPSGDNLKTLLSQSKISKSEVKSVLRGRGVFCSSDEKNNTVPLLI
KTLVSPSEYYFLQDRIKTKEHSTKINMRTLKWDSEESLIDSIGDDFNLSD
LIDDPFCNYEVTNVSDFYVKDNDDSIALDFTIKRIDLMNGWHEAEQYFSG
RIELEKNSEKKDDVEVNISLNHTSQETKLVADKILRRLNSHLKAQGHIKQ
DSEILKIQFNHFDNAKRIQFLENIAKSHIQNEFYFQKIIDVDFYPDETTT
FPDDLKWLERNIEELKLKGTLGESIFFRNKSLHPNLKISKLVASYTMQDI
DYDAECKISYEFPEYSTKKSEVAELVIDFKAFNGKGASVSKINEIKASIM
KTIEAKKVKAYDLYKLISD
>Pseudomonas_aeruginosa|SAMN04029213|GCA_001756355.1|LZQE01000012.1_00105 hypothetical protein
METAAKQFDYERAMLWGDRLRILLNSDHISRGEIVETLKEKGIFIGGAGK
SETVPLLSACLLTPSEFKRLIEKSFIRESGKKYSSDKFKLTSAEAGWKIE
LLNNFESVIDGIKLEDGREFASEPAISVDSGGDVRITYALRMLDFSADFI
EQEIVYPGEILLKQSGGSLEIEANKFRTSKDTNKFNDAVTGAIGKFYKSK
GITANEKPESILFDDFTNSERIRFFLQLTSVSSPEFSFKEIGNFEIIRDQ
EGGALPKEQRIEWMEGHVNKIQIKGKDLGRVFLLEEPAYYQYYYLVKMTA
VYAFKFGANAGECSVEFAFSGKTSRDDDYSRTAFDFSIERLPRLEEGSKN
QVRKTIIQKIQEARDAAFKHVKP
>Vibrio_mimicus|SAMN05356867|GCA_001767355.1|CP016383.1_02671 hypothetical protein
MANNNFIPWGESLKDLVSQTKCTPSVINSLLRERGVFCSSSDKINTVPNL
ITSLLSPEESYDLLGSIKTKEKLDRVNFRNYEMKEDSDLLDLVSGLMEAD
DLQTNDYVNYQISDFNDFTSLDGNSTNALVLDFEVCRTDLLDGWYEAKKF
FKGSVELKKDIGGQEGSEITMSVKLNHSSPETKEIADRVITIVERSLVES
KIIDLPKQGGRVLFDDFENEDRVKFLNDLASQHLSYDFYYKKIDDVHFNP
DTELETDHLQEEANLLEKDIEQYRVKGNLEKIITVKWKRIHPYIKVTKVV
ASYTIDYKSYSGECKVSYEFSDYAKRKLINPELCINFINLKLKGASATVM
SEVQSIIMREIETRKTELLKKYKKTTSSN
>Salmonella_enterica|SAMN10537789|GCA_005726355.1|AADPWA010000009.1_00131 hypothetical protein
MDSMILPSGDNLKTLLSQSKISKSEVKSVLRGRGVFCSSDEKNNTVPLLI
KTLVSPSEYYFLQDRIKTKEHSTKINMRTLKWDSEESLIDSIGDDFNLSD
LIDDPFCNYEVTNVSDFYVKDNDDSIALDFTIKRIDLMNGWHEAEQYFSG
RIELEKNSEKKDDVEVNISLNHTSQETKLVADKILRRLNSHLKAQGHIKQ
DSEILKIQFNHFDNAKRIQFLENIAKSHIQNEFYFQKIIDVDFYPDETTT
FPDDLKWLERNIEELKLKGTLGESIFFRNKSLHPNLKISKLVASYTMQDI
DYDAECKISYEFPEYSTKKSEVAELVIDFKAFNGKGASVSKINEIKASIM
KTIEAKKVKAYDLYKLISD
>Salmonella_enterica_subsp._enterica_serovar_Litchfield|SAMN07267897|GCA_009327355.1|AAMLDZ010000014.1_00100 hypothetical protein
MDHIILPSGDNLKTLLSQSKITKADVKSILRQRGVFCSSDEKSNTVPLLM
KSLISPLEFNELVEKIKTKEHSSKISMRTLEWDSKDTLIDAIGGDIDLTD
LIEDPFSNYEISFISDFYAKEDKENLVALDFEVKRTDLMSGWNETEQFFS
GRIELEKKNGQSDKVEVNISINHTSNETKLVADKILRKLNSHFKENNHIK
QNAEILKIQFNHFSNEGRIAFLKDISESHRKNEFYFNKIIDVDFHPDENA
TFPQGMEWLEKNIEELKLKGTLGDSIFFRNKSIHPSLKIAKLVANYTMQD
IDYNAECKISYEFPEYASKKNEAAELVIDFKSFNGKGASNTKINNIKSEI
MKTLESVKIIAYERHRNKD
>Salmonella_enterica_subsp._enterica|SAMN02983187|GCA_006860355.1|AAGLLB010000020.1_00100 hypothetical protein
MDHIILPSGDNLKTLLSQSKITKADVKSILRQRGVFCSSDEKSNTVPLLM
KSLISPLEFNELVEKIKTKEHSSKISMRTLEWDSKDTLIDAIGGDIDLTD
LIEDPFSNYEISFISDFYAKEDKENLVALDFEVKRTDLMSGWNETEQFFS
GRIELEKKNGQSDKVEVNISINHTSNETKLVADKILRKLNSHFKENNHIK
QNAEILKIQFNHFSNEGRIAFLKDISESHRKNEFYFNKIIDVDFHPDENA
TFPQGMEWLEKNIEELKLKGTLGDSIFFRNKSIHPSLKIAKLVANYTMQD
IDYNAECKISYEFPEYASKKNEAAELVIDFKSFNGKGASNTKINNIKSEI
MKTLESVKIIAYERHRNKD
>Vibrio_sp._V15_P4S5T153|SAMN06251410|GCA_002241355.1|NDIJ01000005.1_00033 hypothetical protein
MSDFFIPTGDYLRQFIGNSMIKPSDIRDILKKRGIFSSSNDKKILGPLLV
KTGISPDEFESLKESIQTKEENPKVQTRKLVWNSDETLVNAIPHDFDFSG
LIEDPFGISTVDNDPCFSLAGDGKDHNHLVADIVIKRTDKTKNFGDDTSY
HNCSIELKLDDNNNVDLNITIKHSSKESLSVINKVSSRVHNHLKSNGYVS
EEPMKKILFGDFTNENRVDFLIELAKSKEMYLYYKDIKKIYFAPDEHVKG
TKPQEIEWFEKKVKDLMFKGEKLDSSIYLIKPELKKHLKLYSISSSHELN
DSDHQGTCVLNLYFQGMDANSELMMEVDGLNIQHKLASENKSIIKLQVLK
FLEAKKLELYDKYSHKAQSHA
>Flavobacterium_oncorhynchi|SAMN06049060|GCA_002217355.1|MUHA01000031.1_00061 hypothetical protein
MEKDFLPQGDHIRQLLVNASISTTNINSLLRDKGVFLGHIEKNNSIPLLM
KTLVSPEDFRDLHEAQKKKEDTIKFRTATIKCTSDFDLTNIFSAPMDLAA
KIKEAHKYEPNFKLLGTPTFYIEDETAIFDYKIERDNFLENWTSNKTEHS
GKVFVKKSKEGNLELSVEQNSTSKETILINELIVGEVKKLLKDQSFINPG
DDFIRIKFKDFTNAQRIQFFYSFTKDFCIYLKFQSITDIDLYLDEEQESH
ADIKALVDEIDSLKINGRGLQNNPLLKNNLYHDKLIVASISLKYSFDIRG
VKGTANLVIAFPDYITKRSSDAELQISLNFTIEKEHKRMTTETKLRKELY
AFVEKHKITNYSQFKTP
>Salmonella_enterica_subsp._enterica_serovar_Chester|SAMN07560049|GCA_010502355.1|AANXWX010000009.1_00084 hypothetical protein
MDSMILPSGDNLKTLLSQSKISKSEVKSVLRGRGVFCSSDEKNNTVPLLI
KTLVSPSEYYFLQDRIKTKEHSTKINMRTLKWDSEESLIDSIGDDFNLSD
LIDDPFCNYEVTNVSDFYVKDNDDSIALDFTIKRIDLMNGWHEAEQYFSG
RIELEKNSEKKDDVEVNISLNHTSQETKLVADKILRRLNSHLKAQGHIKQ
DSEILKIQFNHFDNAKRIQFLENIAKSHIQNEFYFQKIIDVDFYPDETTT
FPDDLKWLERNIEELKLKGTLGESIFFRNKSLHPNLKISKLVASYTMQDI
DYDAECKISYEFPEYSTKKSEVAELVIDFKAFNGKGASVSKINEIKASIM
KTIEAKKVKAYDLYKLISD
>Escherichia_coli|SAMN05440291|GCA_002230355.1|NLPF01000009.1_00029 hypothetical protein
MDSMILPSGDNLKTLLSQSKISKSEVKSVLRGRGVFCSSDEKNNTVPLLI
KTLVSPSEYYFLQDRIKTKEHSTKINMRTLKWDSEESLIDSIGDDFNLSD
LIDDPFCNYEVTNVSDFYVKDNDDSIALDFTIKRIDLMNGWHEAEQYFSG
RIELEKNSEKKDDVEVNISLNHTSQETKLVADKILRRLNSHLKAQGHIKQ
DSEILKIQFNHFDNAKRIQFLENIAKSHIQNEFYFQKIIDVDFYPDETTT
FPDDLKWLERNIEELKLKGTLGESIFFRNKSLHPNLKISKLVASYTMQDI
DYDAECKISYEFPEYSTKKSEVAELVIDFKAFNGKGASVSKINEIKASIM
KTIEAKKVKAYDLYKLISD
>Salmonella_enterica|SAMN08638991|GCA_006268355.1|AAEZVT010000033.1_00002 hypothetical protein
MDSMILPSGDNLKTLLSQSKISKSEVKSVLRGRGVFCSSDEKNNTVPLLI
KTLVSPSEYYFLQDRIKTKEHSTKINMRTLKWDSEESLIDSIGDDFNLSD
LIDDPFCNYEVTNVSDFYVKDNDDSIALDFTIKRIDLMNGWHEAEQYFSG
RIELEKNSEKKDDVEVNISLNHTSQETKLVADKILRRLNSHLKAQGHIKQ
DSEILKIQFNHFDNAKRIQFLENIAKSHIQNEFYFQKIIDVDFYPDETTT
FPDDLKWLERNIEELKLKGTLGESIFFRNKSLHPNLKISKLVASYTMQDI
DYDAECKISYEFPEYSTKKSEVAELVIDFKAFNGKGASVSKINEIKASIM
KTIEAKKVKAYDLYKLISD
>Pseudomonas_viridiflava|SAMEA104472268|GCA_900585355.1|UTTD01000001.1_00271 hypothetical protein
MSNQNIDSILPQGEALRTYLAQPYISAGDIKHVLKSRGVFINSSEKEHSI
PALTLSLIRPSEFSELQLAYTTKEDNPKITTQTIKWQGDDALLDAIPDVM
DVNKLLDLEFVNFKVLGTPEFYPVNRDLDTIRMDYLLERTDRSKSWADSR
KNFKGSIEIKKNKAQDELILIFTHTAPETKTTNKALSKHLISHFKSVKQI
SEIEQATSIRFCDFTNQNRFNYLLGLTQHSKLVALSFKEVVDIGISPDPD
ILLPEGLDWMKEKIRNLDLKGFSLEHSDFLSDVSYRPSLFLHRIDAKFRF
STSALDGDCVISLGFPEFSAGQKKDSEIELRIKQISFDNTGRSIDKNDAK
ETILKELESEKIETFKTLSIPSGGAVSP
>Salmonella_enterica|SAMN11975959|GCA_006413355.1|AAFHYA010000016.1_00100 hypothetical protein
MDHIILPSGDNLKTLLSQSKITKADVKSILRQRGVFCSSDEKSNTVPLLM
KSLISPLEFNELVEKIKTKEHSSKISMRTLEWDSKDTLIDAIGGDIDLTD
LIEDPFSNYEISFISDFYAKEDKENLVALDFEVKRTDLMSGWNETEQFFS
GRIELEKKNGQSDKVEVNISINHTSNETKLVADKILRKLNSHFKENNHIK
QNAEILKIQFNHFSNEGRIAFLKDISESHRKNEFYFNKIIDVDFHPDENA
TFPQGMEWLEKNIEELKLKGTLGDSIFFRNKSIHPSLKIAKLVANYTMQD
IDYNAECKISYEFPEYASKKNEAAELVIDFKSFNGKGASNTKINNIKSEI
MKTLESVKIIAYERHRNKD
>Salmonella_enterica_subsp._diarizonae_serovar_50_r_z|SAMN06350866|GCA_008435365.1|AAKKFQ010000001.1_00327 hypothetical protein
MKQILESNYTIPLGSELRVLLNSEHISYGEIHLALKAKGIFSGSNDKSIT
VPLLSATLLTPSGYSALIEASVDRDSKPKVKVSSLDLVDSASDWVTPLKQ
LFESEFNPFANIENVEVLDSPGVIVDGKNKVRIPFSIVRKDFSKDWTQRE
LRFDGEVAIERLGGNLKLDFSSTHSSKETEIVNRRMTAQITKTLKESGVT
QNEKERRITFDSFTNIERVRFFKRLTGGHGRFIKKGSVSDMEINRDTSGP
SLPDDPQISWMKHTVKRLKIDGEKLNDIFLISDEKYYDYYHVQRMDVTFG
FASAANSGEFKASLFFSTPSRGDLAKNDAELTFEILKITHDHKVNSDAKR
ELSTEIGKQVRLLIETEFEKIVAERITDKTAV
>Salmonella_enterica|SAMN12636712|GCA_008260365.1|AAKALQ010000043.1_00034 hypothetical protein
MDHIILPSGDNLKTLLSQSKITKADVKSILRQRGVFCSSDEKSNTVPLLM
KSLISPLEFNELVEKIKTKEHSSKISMRTLEWDSKDTLIDAIGGDIDLTD
LIEDPFSNYEISFISDF
>Salmonella_enterica|SAMN09430562|GCA_006710365.1|AAGAUL010000024.1_00064 hypothetical protein
MDHIILPSGDNLKTLLSQSKITKADVKSILRQRGVFCSSDEKSNTVPLLM
KSLISPLEFNELVEKIKTKEHSSKISMRTLEWDSKDTLIDAIGGDIDLTD
LIEDPFSNYEISFISDFYAKEDKENLVALDFEVKRTDLMSGWNETEQFFS
GRIELEKKNGQSDKVEVNISINHTSNETKLVADKILRKLNSHFKENNHIK
QNAEILKIQFNHFSNEGRIAFLKDISESHRKNEFYFNKIIDVDFHPDENA
TFPQGMEWLEKNIEELKLKGTLGDSIFFRNKSIHPSLKIAKLVANYTMQD
IDYNAECKISYEFPEYASKKNEAAELVIDFKSFNGKGASNTKINNIKSEI
MKTLESVKIIAYERHRNKD
>Salmonella_enterica_subsp._enterica_serovar_Litchfield|SAMN08823492|GCA_010873365.1|AAOVRG010000035.1_00034 hypothetical protein
MDHIILPSGDNLKTLLSQSKITKADVKSILRQRGVFCSSDEKSNTVPLLM
KSLISPLEFNELVEKIKTKEHSSKISMRTLEWDSKDTLIDAIGGDIDLTD
LIEDPFSNYEISFISDFYAKEDKENLVALDFEVKRTDLMSGWNETEQFFS
GRIELEKKNGQSDKVEVNISINHTSNETKLVADKILRKLNSHFKENNHIK
QNAEILKIQFNHFSNEGRIAFLKDISESHRKNEFYFNKIIDVDFHPDENA
TFPQGMEWLEKNIEELKLKGTLGDSIFFRNKSIHPSLKIAKLVANYTMQD
IDYNAECKISYEFPEYASKKNEAAELVIDFKSFNGKGASNTKINNIKSEI
MKTLESVKIIAYERHRNKD
>Salmonella_enterica|SAMN13676304|GCA_010817365.1|AAOQJS010000017.1_00100 hypothetical protein
MDHIILPSGDNLKTLLSQSKITKADVKSILRQRGVFCSSDEKSNTVPLLM
KSLISPLEFNELVEKIKTKEHSSKISMRTLEWDSKDTLIDAIGGDIDLTD
LIEDPFSNYEISFISDFYAKEDKENLVALDFEVKRTDLMSGWNETEQFFS
GRIELEKKNGQSDKVEVNISINHTSNETKLVADKILRKLNSHFKENNHIK
QNAEILKIQFNHFSNEGRIAFLKDISESHRKNEFYFNKIIDVDFHPDENA
TFPQGMEWLEKNIEELKLKGTLGDSIFFRNKSIHPSLKIAKLVANYTMQD
IDYNAECKISYEFPEYASKKNEAAELVIDFKSFNGKGASNTKINNIKSEI
MKTLESVKIIAYERHRNKD
>Salmonella_enterica|SAMN07822345|GCA_007086365.1|AAHBAW010000016.1_00100 hypothetical protein
MDHIILPSGDNLKTLLSQSKITKADVKSILRQRGVFCSSDEKSNTVPLLM
KSLISPLEFNELVEKIKTKEHSSKISMRTLEWDSKDTLIDAIGGDIDLTD
LIEDPFSNYEISFISDFYAKEDKENLVALDFEVKRTDLMSGWNETEQFFS
GRIELEKKNGQSDKVEVNISINHTSNETKLVADKILRKLNSHFKENNHIK
QNAEILKIQFNHFSNEGRIAFLKDISESHRKNEFYFNKIIDVDFHPDENA
TFPQGMEWLEKNIEELKLKGTLGDSIFFRNKSIHPSLKIAKLVANYTMQD
IDYNAECKISYEFPEYASKKNEAAELVIDFKSFNGKGASNTKINNIKSEI
MKTLESVKIIAYERHRNKD
>Salmonella_enterica|SAMN07713781|GCA_007072365.1|AAGZZD010000007.1_00131 hypothetical protein
MDSMILPSGDNLKTLLSQSKISKSEVKSVLRGRGVFCSSDEKNNTVPLLI
KTLVSPSEYYFLQDRIKTKEHSTKINMRTLKWDSEESLIDSIGDDFNLSD
LIDDPFCNYEVTNVSDFYVKDNDDSIALDFTIKRIDLMNGWHEAEQYFSG
RIELEKNSEKKDDVEVNISLNHTSQETKLVADKILRRLNSHLKAQGHIKQ
DSEILKIQFNHFDNAKRIQFLENIAKSHIQNEFYFQKIIDVDFYPDETTT
FPDDLKWLERNIEELKLKGTLGESIFFRNKSLHPNLKISKLVASYTMQDI
DYDAECKISYEFPEYSTKKSEVAELVIDFKAFNGKGASVSKINEIKASIM
KTIEAKKVKAYDLYKLISD
>Salmonella_enterica|SAMN07731451|GCA_007077365.1|AAHAHG010000018.1_00100 hypothetical protein
MDHIILPSGDNLKTLLSQSKITKADVKSILRQRGVFCSSDEKSNTVPLLM
KSLISPLEFNELVEKIKTKEHSSKISMRTLEWDSKDTLIDAIGGDIDLTD
LIEDPFSNYEISFISDFYAKEDKENLVALDFEVKRTDLMSGWNETEQFFS
GRIELEKKNGQSDKVEVNISINHTSNETKLVADKILRKLNSHFKENNHIK
QNAEILKIQFNHFSNEGRIAFLKDISESHRKNEFYFNKIIDVDFHPDENA
TFPQGMEWLEKNIEELKLKGTLGDSIFFRNKSIHPSLKIAKLVANYTMQD
IDYNAECKISYEFPEYASKKNEAAELVIDFKSFNGKGASNTKINNIKSEI
MKTLESVKIIAYERHRNKD
>Flavobacterium_aquidurense|SAMN05444397|GCA_900107365.1|FNPS01000005.1_00002 hypothetical protein
MKKDILPQGDRIRQFLTNGSITSANLNSMLKEKGVFLGHSEKNSSVPLLM
KTLLSPSEFHDLWEVQKVKDETVKYRTATIKCAADLDLKDVFSEDINLNK
LINDLHQYDPGFSLVGKPHFYFEEEEAIFSYQIKKQNLLENWNESESLHN
GAIYISKSKDGDIELSVKQDSTSKETILVNSILSGEVKKILKEKKIIKPD
DDFIRIKFNGFTNENRIQFLYAFTTKFCIYLDYVSITDIDLYLDENEKAH
ADVKDFLDEIDSLKLNGKELQNHILLKNNLYHPKLIFASVSLKYNFDIDG
VKGTCIIDISFPDYITKKDVNAELQISYNFKINREHKKKATELQLRKKVY
KFVEKIKSSSHEKYKKANP
>Pseudomonas_viridiflava|SAMEA104473119|GCA_900601365.1|UWCU01000086.1_00103 hypothetical protein
MSNQNIDSILPQGEALRTYLAQPYISAGDIKHVLKSRGVFINSSEKEHSI
PALTLSLIRPSEFSELQLAYTTKEDNPKITTQTIKWQGDDALLDAIPDVM
DVNKLLDLEFVNFKVLGTPEFYPVNRDLDTIRMDYLLERTDRSKSWADSR
KNFKGSIEIKKNKAQDELILIFTHTAPETKTTNKALSKHLISHFKSVKQI
SEIEQATSIRFCDFTNQNRFNYLLGLTQHSKLVALSFKEVVDIGISPDPD
ILLPEGLDWMKEKIRNLDLKGFSLEHSDFLSDVSYRPSLFLHRIDAKFRF
STSALDGDCVISLGFPEFSAGQKKDSEIELRIKQISFDNTGRSIDKNDAK
ETILKELESEKIETFKTLSIPSGGAVSP
>Salmonella_enterica_subsp._enterica_serovar_Litchfield|SAMN12588656|GCA_009257365.1|DAAAMN010000059.1_00016 hypothetical protein
MDHIILPSGDNLKTLLSQSKITKADVKSILRQRGVFCSSDEKSNTVPLLM
KSLISPLEFNELVEKIKTKEHSSKISMRTLEWDSKDTLIDAIGGDIDLTD
LIEDPFSNYEISFISDFYAKEDKENLVALDFEVKRTDLMSGWNETEQFFS
GRIELEKKNGQSDKVEVNISINHTSNETKLVADKILRKLNSHFKENNHIK
QNAEILKIQFNHFSNEGRIAFLKDISESHRKNEFYFNKIIDVDFHPDENA
TFPQGMEWLEKNIEELKLKGTLGDSIFFRNKSIHPSLKIAKLVANYTMQD
IDYNAECKISYEFPEYASKKNEAAELVIDFKSFNGKGASNTKINNIKSEI
MKTLESVKIIAYERHRNKD
>Salmonella_enterica|SAMN12772815|GCA_008594365.1|AAKVMX010000016.1_00100 hypothetical protein
MDHIILPSGDNLKTLLSQSKITKADVKSILRQRGVFCSSDEKSNTVPLLM
KSLISPLEFNELVEKIKTKEHSSKISMRTLEWDSKDTLIDAIGGDIDLTD
LIEDPFSNYEISFISDFYAKEDKENLVALDFEVKRTDLMSGWNETEQFFS
GRIELEKKNGQSDKVEVNISINHTSNETKLVADKILRKLNSHFKENNHIK
QNAEILKIQFNHFSNEGRIAFLKDISESHRKNEFYFNKIIDVDFHPDENA
TFPQGMEWLEKNIEELKLKGTLGDSIFFRNKSIHPSLKIAKLVANYTMQD
IDYNAECKISYEFPEYASKKNEAAELVIDFKSFNGKGASNTKINNIKSEI
MKTLESVKIIAYERHRNKD
>Salmonella_enterica|SAMN07373077|GCA_006125365.1|AAEQTQ010000011.1_00075 hypothetical protein
MDSMILPSGDNLKTLLSQSKISKSEVKSVLRGRGVFCSSDEKNNTVPLLI
KTLVSPSEYYFLQDRIKTKEHSTKINMRTLKWDSEESLIDSIGDDFNLSD
LIDDPFCNYEVTNVSDFYVKDNDDSIALDFTIKRIDLMNGWHEAEQYFSG
RIELEKNSEKKDDVEVNISLNHTSQETKLVADKILRRLNSHLKAQGHIKQ
DSEILKIQFNHFDNAKRIQFLENIAKSHIQNEFYFQKIIDVDFYPDETTT
FPDDLKWLERNIEELKLKGTLGESIFFRNKSLHPNLKISKLVASYTMQDI
DYDAECKISYEFPEYSTKKSEVAELVIDFKAFNGKGASVSKINEIKASIM
KTIEAKKVKAYDLYKLISD
>Salmonella_enterica|SAMN07693587|GCA_007065365.1|AAGZNI010000008.1_00131 hypothetical protein
MDSMILPSGDNLKTLLSQSKISKSEVKSVLRGRGVFCSSDEKNNTVPLLI
KTLVSPSEYYFLQDRIKTKEHSTKINMRTLKWDSEESLIDSIGDDFNLSD
LIDDPFCNYEVTNVSDFYVKDNDDSIALDFTIKRIDLMNGWHEAEQYFSG
RIELEKNSEKKDDVEVNISLNHTSQETKLVADKILRRLNSHLKAQGHIKQ
DSEILKIQFNHFDNAKRIQFLENIAKSHIQNEFYFQKIIDVDFYPDETTT
FPDDLKWLERNIEELKLKGTLGESIFFRNKSLHPNLKISKLVASYTMQDI
DYDAECKISYEFPEYSTKKSEVAELVIDFKAFNGKGASVSKINEIKASIM
KTIEAKKVKAYDLYKLISD
>Bacillus_subtilis|SAMN13190555|GCA_009662375.1|CP045818.1_00728 hypothetical protein
MNRDSSVLLPNGEKLKPLLKKSVITESDMQKLLKKRGVFNVSKDRKNAVQ
FLTTTLISPKEFEELQEIQKTKEDNVKVRNTALQSKTKNDLVEVIDTDLI
DSEELEKLEDTCTFQTDTALNVENENHLYIEYEVLREDVTLDWAHINRKF
SGRIDIIKDVDTGDIRFSSEYTSGETEEINSEIIKKISTSLKEQDEIETS
TILAQYSSDKLNNSYRMKFMLALANDIHEENLKFNAVKNIEIGRDKAQQV
AMQEAGLLFDDGVRNVIINGEKGETLNNIEYIVNEAYYNFLILRALQVEY
KFDYGYAKGVCILEFGFPHFFRKSKKSKEFEVIVNKVFLNKGSRSENIKS
VTRKILKDFNSFYQKEFNAMQEQQEHHD
>Providencia_rustigianii|SAMN13155997|GCA_009706375.1|WLTZ01000002.1_00154 hypothetical protein
MINNILPSGDNLKTLLSQNKISKSDIKSVLRQRGVFVSNDDKSNTVPLLI
KSLITPLEFNELQEKIKTKEHSSKVNMRTLEWSSKDTLIDAIGDDLNLDE
LIDDPFCNYSVENISGFYVKDDNEDSIALDFSIKRIDLMNSWDEVEQYFS
GRIELEKKQSSEKIEVNISLNHTSNETKLVAEKILKNLNIHLKSQGHIKQ
DSEMLKIQFNHFNNSGRIAFLEDIAKSHFQNEFYYQKIIDVDFYPDSSNS
FPDDLKWLEKNIDELKLKGTLSESIFFTNKKLHPNLKISKLVASYTMEDI
GYNAECKISYEFPEFSSRKVETAELVIDFKSFNGKGSSNSKINKIKASIM
KILESKKISIYEKHKENIK
>Pseudomonas_sp._MDMC17|SAMN09380012|GCA_003269375.1|QLYW01000049.1_00002 hypothetical protein
MSNQNIDSILPQGEALRTYLVQPYIGAGDIKIALRNRGVFINSQEKEQTI
PALTLSLIRPSEFSQLQLAYTTKEDNPKITTQTIKWQGSDALLDSIPDAI
DVNKLLDLDFVNFKVLGTPNFYPVNKDLDTIRMDYVLERIDRSKSWADSH
KTFKGAIEIKKNKAQDELILISTHTAPETRSTNKAISKHLVSHFKSVKQI
DENETVTSIRFCDFTNENRFLYLLGLTQRSRLVAITFLEIVDIGIAPDPD
NILPADLGWMKEKIRNLDLKGFSLEDSDFLSNASYRPSLFLHRLDAKFRF
STSGLDGNCVISLGFPEFSAGQNKDSEIELRIKQITFDNTVKSIDKNDAK
ETILKELESEKIETFKTLSTPSKPTTSKLLPPS
>Acinetobacter_chinensis|SAMN07138949|GCA_002165375.2|CP032134.1_00879 hypothetical protein
MQSYAKQFDFDKAILWGDHLRILLNSDLISPGEITETLKEKGIFIGSSEK
ADTVPLLSACLLTPDEFSKLIEKSFVRESGQKYSSSSFQLSSSSMDWKTP
LIDDFSSVIDGIQLDDGREFASSPTLTVEPNGELKITYTVRVLDFSKDWI
QQELVYPAEIRLKESSSGFKIEVDRYRTSKDTDHLNEKITKAIGKFYKSQ
NITVDEKPFSIKFEDFDNIDRIRFLILDKIMDSTSL
>Salmonella_enterica|SAMN07490841|GCA_006142375.1|AAERWN010000016.1_00100 hypothetical protein
MDHIILPSGDNLKTLLSQSKITKADVKSILRQRGVFCSSDEKSNTVPLLM
KSLISPLEFNELVEKIKTKEHSSKISMRTLEWDSKDTLIDAIGGDIDLTD
LIEDPFSNYEISFISDFYAKEDKENLVALDFEVKRTDLMSGWNETEQFFS
GRIELEKKNGQSDKVEVNISINHTSNETKLVADKILRKLNSHFKENNHIK
QNAEILKIQFNHFSNEGRIAFLKDISESHRKNEFYFNKIIDVDFHPDENA
TFPQGMEWLEKNIEELKLKGTLGDSIFFRNKSIHPSLKIAKLVANYTMQD
IDYNAECKISYEFPEYASKKNEAAELVIDFKSFNGKGASNTKINNIKSEI
MKTLESVKIIAYERHRNKD
>Chryseobacterium_indologenes|SAMN06453766|GCA_002314375.1|DCFF01000014.1_00135 hypothetical protein
MKQEHKDVNKILPYGELLRGFSNQGYLVKTDLKKFLKNRGVYVNSSEKDK
LVPCISTMLLSPKEFDELREYQNTKEDNYKKNTSRLKWDSSTSIFDAIKN
LSFENIIPNEGVNFYLIKEPTINLNSKNKDRIVIEYEIERNDLNKSFYES
TNRFKGEIEIEKISETEIKLTKSYTSSESNFVADALIKQAVNNFKNQGYV
HRNEKLIKILFGDFNNENRIVFFYRLSTNMNSGFFKFNDIVNMEFKPDNL
ERLPQEIEWMQNKSQLKLKGKNIHTTFFIKEKKYHKNLQFWEMESSYDFE
YESHKGSCNLVFSFKDFITKENQAEFEINISNFNLINNTEYSNRDKLIIK
NKLLKEFEKNKDSVYSKFLEYTNEKRTLAK
>Pseudomonas_aeruginosa|SAMN12250885|GCA_010609375.1|VLWW01000008.1_00088 hypothetical protein
METAAKQFDYERAMLWGDRLRILLNSDHISRGEIVETLKEKGIFIGGAGK
SETVPLLSACLLTPSEFKRLIEKSFIRESGKKYSSDKFKLTSAEAGWKIE
LLNNFESVIDGIKLEDGREFASEPAISVDSGGDVRITYALRMLDFSADFI
EQEIVYPGEILLKQSGGSLEIEANKFRTSKDTNKFNDAVTGAIGKFYKSK
GITANEKPESILFDDFTNSERIRFFLQLTSVSSPEFSFKEIGNFEIIRDQ
EGGALPKEQRIEWMEGHVNKIQIKGKDLGRVFLLEEPAYYQYYYLVKMTA
VYAFKFGANAGECSVEFAFSGKTSRDDDYSRTAFDFSIERLPRLEEGSKN
QVRKTIIQKIQEARDAAFKHVKP
>Salmonella_enterica_subsp._enterica_serovar_Litchfield|SAMN07193653|GCA_009319375.1|AAMKNW010000052.1_00034 hypothetical protein
MDHIILPSGDNLKTLLSQSKITKADVKSILRQRGVFCSSDEKSNTVPLLM
KSLISPLEFNELVEKIKTKEHSSKISMRTLEWDSKDTLIDAIGGDIDLTD
LIEDPFSNYEISFISDFYAKEDKENLVALDFEVKRTDLMSGWNETEQFFS
GRIELEKKNGQSDKVEVNISINHTSNETKLVADKILRKLNSHFKENNHIK
Q
>Salmonella_enterica|SAMN04450998|GCA_005524375.1|AADCIN010000005.1_00295 hypothetical protein
MDHIILPSGDNLKTLLSQSKITKADVKSILRQRGVFCSSDEKSNTVPLLM
KSLISPLEFNELVEKIKTKEHSSKISMRTLEWDSKDTLIDAIGGDIDLTD
LIEDPFSNYEISFISDFYAKEDKENLVALDFEVKRTDLMSGWNETEQFFS
GRIELEKKNGQSDKVEVNISINHTSNETKLVADKILRKLNSHFKENNHIK
QNAEILKIQFNHFSNEGRIAFLKDISESHRKNEFYFNKIIDVDFHPDENA
TFPQGMEWLEKNIEELKLKGTLGDSIFFRNKSIHPSLKIAKLVANYTMQD
IDYNAECKISYEFPEYASKKNEAAELVIDFKSFNGKGASNTKINNIKSEI
MKTLESVKIIAYERHRNKD
>Cronobacter_sakazakii|SAMN02840983|GCA_001309375.1|JOLY01000010.1_00141 hypothetical protein
MDGIILPSGDNLKTLLSQSKITKADVKSILRQRGVFCSSDEKSNTVPLLM
KSLISPTEFHELLEKIKTKEHSSKISMRTLEWDSEETLIDAIGGDLDLTG
LIDDPFSNYEISFISDFYAKEDKGNLVALDFEVKRTDLMSGWNEAEQFFS
GRVELEKKDGQLDKVEVNISINHTSNETKLVADKILRKLNSHFKDNGYIK
QSAEILKIQFNHFNNEGRIAFLKEISENHRQNEFFFKKIIDVDFHPDENA
TFPQGMEWLEKNIEELKLKGTLGDSIFFRNKNIHPSLKIAKLVANYTMQD
IDYDAECKISYEFPEYASKKNEAAELVIDFKSFNGKGASNTKINNIKSEI
MKTLETIKIIAYERHCNKDY
>Salmonella_enterica|SAMN07569144|GCA_007057385.1|AAGYWK010000007.1_00131 hypothetical protein
MDSMILPSGDNLKTLLSQSKISKSEVKSVLRGRGVFCSSDEKNNTVPLLI
KTLVSPSEYYFLQDRIKTKEHSTKINMRTLKWDSEESLIDSIGDDFNLSD
LIDDPFCNYEVTNVSDFYVKDNDDSIALDFTIKRIDLMNGWHEAEQYFSG
RIELEKNSEKKDDVEVNISLNHTSQETKLVADKILRRLNSHLKAQGHIKQ
DSEILKIQFNHFDNAKRIQFLENIAKSHIQNEFYFQKIIDVDFYPDETTT
FPDDLKWLERNIEELKLKGTLGESIFFRNKSLHPNLKISKLVASYTMQDI
DYDAECKISYEFPEYSTKKSEVAELVIDFKAFNGKGASVSKINEIKASIM
KTIEAKKVKAYDLYKLISD
>Salmonella_enterica|SAMN07156875|GCA_006971385.1|AAGTHE010000018.1_00100 hypothetical protein
MDHIILPSGDNLKTLLSQSKITKADVKSILRQRGVFCSSDEKSNTVPLLM
KSLISPLEFNELVEKIKTKEHSSKISMRTLEWDSKDTLIDAIGGDIDLTD
LIEDPFSNYEISFISDFYAKEDKENLVALDFEVKRTDLMSGWNETEQFFS
GRIELEKKNGQSDKVEVNISINHTSNETKLVADKILRKLNSHFKENNHIK
QNAEILKIQFNHFSNEGRIAFLKDISESHRKNEFYFNKIIDVDFHPDENA
TFPQGMEWLEKNIEELKLKGTLGDSIFFRNKSIHPSLKIAKLVANYTMQD
IDYNAECKISYEFPEYASKKNEAAELVIDFKSFNGKGASNTKINNIKSEI
MKTLESVKIIAYERHRNKD
>Stenotrophomonas_maltophilia|SAMN05188928|GCA_001676385.1|LYVJ01000011.1_00018 hypothetical protein
MLDGPNKVDISTWLPFGEQLRVLLSGDRISTGDLTALARRKGLFVANPER
TQLIQFLSTTLLQPFEIGKLLDDSVSRESKPKAQPQKVTLTAADARWQAV
IEGLKEDFVTVAGIERIPGVSFAREPSIQRSDRNHLVVSYEIRREDYSRD
LLHRELFFTADISIRQDAGSLVLDVLSTHTAKETDRINDLIITHVTRELR
AAGISKDEAPVKIRLGSFDGHNHVTFLLRLAGPGTVGKDPGQIVDLTLKP
NGARANTELPPELKLLEGSIRNMRMDGDKLNEISLLADEQYHGSFLMTRI
SVDHTYEVDGITGKCSVIYYFQIARGSQDVAIAPFSFSIENISVTGKRKS
ERQPQAKKELSSAILAAVDRHFTTLRSL
>Salmonella_enterica|SAMN12662532|GCA_008266385.1|AAKAXF010000065.1_00004 hypothetical protein
MDSMILPSGDNLKTLLSQSKISKSEVKSVLRGRGVFCSSDEKNNTVPLLI
KTLVSPSEYYFLQDRIKTKEHSTKINMRTLKWDSEESLIDSIGDDFNLSD
LIDDPFCNYEVTNVSDFYVKDNDDSIALDFTIKRIDLMNGWHEAEQYFSG
RIELEKNSEKKDDVEVNISLNHTSQETKLVADKILRRLNSHLKAQGHIKQ
DSEILKIQFNHFDNAKRIQFLENIAKSHIQNEFYFQKIIDVDFYPDETTT
FPDDLKWLERNIEELKLKGTLGESIFFRNKSLHPNLKISKLVASYTMQDI
DYDAECKISYEFPEYSTKKSEVAELVIDFKAFNGKGASVSKINEIKARIM
KTIEAKKVKAYDLYKLISD
>Salmonella_enterica_subsp._enterica_serovar_Kottbus|SAMN07157002|GCA_008434385.1|AAKKJA010000004.1_00065 hypothetical protein
MDHIILPSGDNLKTLLSQSKITKADVKSILRQRGVFCSSDEKSNTVPLLM
KSLISPLEFNELVEKIKTKEHSSKISMRTLEWDSKDTLIDAIGGDIDLTD
LIEDPFSNYEISFISDFYAKEDKENLVALDFEVKRTDLMSGWNETEQFFS
GRIELEKKNGQSDKVEVNISINHTSNETKLVADKILRKLNSHFKENNHIK
QNAEILKIQFNHFSNEGRIAFLKDISESHRKNEFYFNKIIDVDFHPDENA
TFPQGMEWLEKNIEELKLKGTLGDSIFFRNKSIHPSLKIAKLVANYTMQD
IDYNAECKISYEFPEYASKKNEAAELVIDFKSFNGKGASNTKINNIKSEI
MKTLESVKIIAYERHRNKD
>Cronobacter_sakazakii|SAMN02840982|GCA_001309385.1|JOLZ01000019.1_00112 hypothetical protein
MDGIILPSGDNLKTLLSQSKITKADVKSILRQRGVFCSSDEKSNTVPLLM
KSLISPTEFHELLEKIKTKEHSSKISMRTLEWDSEETLIDAIGGDLDLTG
LIDDPFSNYEISFISDFYAKEDKGNLVALDFEVKRTDLMSGWNEAEQFFS
GRVELEKKDGQLDKVEVNISINHTSNETKLVADKILRKLNSHFKDNGYIK
QSAEILKIQFNHFNNEGRIAFLKEISENHRQNEFFFKKIIDVDFHPDENA
TFPQGMEWLEKNIEELKLKGTLGDSIFFRNKNIHPSLKIAKLVANYTMQD
IDYDAECKISYEFPEYASKKNEAAELVIDFKSFNGKGASNTKINNIKSEI
MKTLETIKIIAYERHCNKDY
>Salmonella_enterica_subsp._enterica_serovar_Fallowfield|SAMN07179471|GCA_009287385.1|AAMJFR010000040.1_00018 hypothetical protein
MSTLSRQPPAKQFDYERAILWGDRLRVLLNSEHISSGEITETLKEKGIFI
GSTNKSDTVPLLSASLLTPAEFKRLVEKSFSRESGKKYSSCNFKLTSSGD
DWRSEILNNFDSTIEGIKLDDDREFASDPSISVDPDGNVLISYSLRVLDF
SKDWIEQEVVYPGEILLKQSGSGLEIEVNRFRTSKDTNKLNDAITGAIGK
FYKSKGITSSEQPESIFFDDFTNSERIRFFLKLTSVNTPDFSFKEIGNFE
IIRDQEAGALPKEQRIEWMEGYVNKIQIKGSDLGKIFLLHEPSYYQYYFL
IKMTATYTFKFGANTGDCGVEFSFSGKTSRDDNYSGTTFDFSIERLSRLE
EGSKNQVRKAIIQKIQEARDAAFKHVKP
>Salmonella_enterica|SAMN13027751|GCA_009087385.1|AAMBCX010000009.1_00131 hypothetical protein
MDSMILPSGDNLKTLLSQSKISKSEVKSVLRGRGVFCSSDEKNNTVPLLI
KTLVSPSEYYFLQDRIKTKEHSTKINMRTLKWDSEESLIDSIGDDFNLSD
LIDDPFCNYEVTNVSDFYVKDNDDSIALDFTIKRIDLMNGWHEAEQYFSG
RIELEKNSEKKDDVEVNISLNHTSQETKLVADKILRRLNSHLKAQGHIKQ
DSEILKIQFNHFDNAKRIQFLENIAKSHIQNEFYFQKIIDVDFYPDETTT
FPDDLKWLERNIEELKLKGTLGESIFFRNKSLHPNLKISKLVASYTMQDI
DYDAECKISYEFPEYSTKKSEVAELVIDFKAFNGKGASVSKINEIKASIM
KTIEAKKVKAYDLYKLISD
>Salmonella_enterica|SAMN08772825|GCA_007485385.1|AAICAE010000008.1_00131 hypothetical protein
MDSMILPSGDNLKTLLSQSKISKSEVKSVLRGRGVFCSSDEKNNTVPLLI
KTLVSPSEYYFLQDRIKTKEHSTKINMRTLKWDSEESLIDSIGDDFNLSD
LIDDPFCNYEVTNVSDFYVKDNDDSIALDFTIKRIDLMNGWHEAEQYFSG
RIELEKNSEKKDDVEVNISLNHTSQETKLVADKILRRLNSHLKAQGHIKQ
DSEILKIQFNHFDNAKRIQFLENIAKSHIQNEFYFQKIIDVDFYPDETTT
FPDDLKWLERNIEELKLKGTLGESIFFRNKSLHPNLKISKLVASYTMQDI
DYDAECKISYEFPEYSTKKSEVAELVIDFKAFNGKGASVSKINEIKASIM
KTIEAKKVKAYDLYKLISD
>Salmonella_enterica_subsp._enterica_serovar_Litchfield|SAMN12588653|GCA_009257385.1|DAAAMR010000038.1_00037 hypothetical protein
MDHIILPSGDNLKTLLSQSKITKADVKSILRQRGVFCSSDEKSNTVPLLM
KSLISPLEFNELVEKIKTKEHSSKISMRTLEWDSKDTLIDAIGGDIDLTD
LIEDPFSNYEISFISDFYAKEDKENLVALDFEVKRTDLMSGWNETEQFFS
GRIELEKKNGQSDKVEVNISINHTSNETKLVADKILRKLNSHFKENNHIK
QNAEILKIQFNHFSNEGRIAFLKDISESHRKNEFYFNKIIDVDFHPDENA
TFPQGMEWLEKNIEELKLKGTLGDSIFFRNKSIHPSLKIAKLVANYTMQD
IDYNAECKISYEFPEYASKKNEAAELVIDFKSFNGKGASNTKINNIKSEI
MKTLESVKIIAYERHRNKD
>Salmonella_enterica|SAMN11586051|GCA_005517385.1|AADBYS010000049.1_00033 hypothetical protein
MDHIILPSGDNLKTLLSQSKITKADVKSILRQRGVFCSSDEKSNTVPLLM
KSLISPLEFNELVEKIKTKEHSSKISMRTLEWDSKDTLIDAIGGDIDLTD
LIEDPFSNYEISFISDFYAKEDKENLVALDFEVKRTDLMSGWNETEQFFS
GRIELEKKNGQSDKVEVNISINHTSNETKLVADKILRKLNSHFKENNHIK
QNAEILKIQFNHFSNEGRIAFLKDISESHRKNEFYFNKIIDVDFHPDENA
TFPQGMEWLEKNIEELKLKGTLGDSIFFRNKSIHPSLKIAKLVANYTMQD
IDYNAECKISYEFPEYASKKNEAAELVIDFKSFNGKGASNTKINNIKSEI
MKTLESVKIIAYERHRNKD
>Vibrio_parahaemolyticus|SAMN09694270|GCA_009859385.1|QPQC01000001.1_01702 hypothetical protein
MSRQFIPSGDELKNLLSQTRCNPGSINSVLRARGVFCPNSDKTNTIPCLM
KSFLSPSESLELIENIKTSEKLDRVNFRNFSIDKDKEILDVISGVIDDDA
IRPQPFENFRITDFSDFAVETSDIGKSYVLEFEIQREDILDDWHESTKVF
RGSVEVKKLSEGGDLLLNIQLNHTTPECKKVANQFVDRIEKELIDNQVIA
ESKHGGKVLFNGFENEERVRFLEDISSQHTDFMFYYQRLDDVSFQPDKDS
KDFEDIIKDANILEKDIDQYRFRGDLRKIISLKWKKIHPFIKVTKFLATY
SVHYKKYEGSCKVSYEFSEYNKRKLENPEFGINIVKLTLKGATASDLDYV
QNKILHEIELKKTELVKKYQKAVADESE
>Salmonella_enterica|SAMN13852992|GCA_010013385.1|AANCJW010000014.1_00100 hypothetical protein
MDHIILPSGDNLKTLLSQSKITKADVKSILRQRGVFCSSDEKSNTVPLLM
KSLISPLEFNELVEKIKTKEHSSKISMRTLEWDSKDTLIDAIGGDIDLTD
LIEDPFSNYEISFISDFYAKEDKENLVALDFEVKRTDLMSGWNETEQFFS
GRIELEKKNGQSDKVEVNISINHTSNETKLVADKILRKLNSHFKENNHIK
QNAEILKIQFNHFSNEGRIAFLKDISESHRKNEFYFNKIIDVDFHPDENA
TFPQGMEWLEKNIEELKLKGTLGDSIFFRNKSIHPSLKIAKLVANYTMQD
IDYNAECKISYEFPEYASKKNEAAELVIDFKSFNGKGASNTKINNIKSEI
MKTLESVKIIAYERHRNKD
>Salmonella_enterica|SAMN09381868|GCA_006582385.1|AAFRLW010000015.1_00100 hypothetical protein
MDHIILPSGDNLKTLLSQSKITKADVKSILRQRGVFCSSDEKSNTVPLLM
KSLISPLEFNELVEKIKTKEHSSKISMRTLEWDSKDTLIDAIGGDIDLTD
LIEDPFSNYEISFISDFYAKEDKENLVALDFEVKRTDLMSGWNETEQFFS
GRIELEKKNGQSDKVEVNISINHTSNETKLVADKILRKLNSHFKENNHIK
QNAEILKIQFNHFSNEGRIAFLKDISESHRKNEFYFNKIIDVDFHPDENA
TFPQGMEWLEKNIEELKLKGTLGDSIFFRNKSIHPSLKIAKLVANYTMQD
IDYNAECKISYEFPEYASKKNEAAELVIDFKSFNGKGASNTKINNIKSEI
MKTLESVKIIAYERHRNKD
>Salmonella_enterica|SAMN10231850|GCA_005775385.1|AADULM010000018.1_00100 hypothetical protein
MDHIILPSGDNLKTLLSQSKITKADVKSILRQRGVFCSSDEKSNTVPLLM
KSLISPLEFNELVEKIKTKEHSSKISMRTLEWDSKDTLIDAIGGDIDLTD
LIEDPFSNYEISFISDFYAKEDKENLVALDFEVKRTDLMSGWNETEQFFS
GRIELEKKNGQSDKVEVNISINHTSNETKLVADKILRKLNSHFKENNHIK
QNAEILKIQFNHFSNEGRIAFLKDISESHRKNEFYFNKIIDVDFHPDENA
TFPQGMEWLEKNIEELKLKGTLGDSIFFRNKSIHPSLKIAKLVANYTMQD
IDYNAECKISYEFPEYASKKNEAAELVIDFKSFNGKGASNTKINNIKSEI
MKTLESVKIIAYERHRNKD
>Salmonella_enterica|SAMN09283854|GCA_006702385.1|AAGAJF010000015.1_00100 hypothetical protein
MDHIILPSGDNLKTLLSQSKITKADVKSILRQRGVFCSSDEKSNTVPLLM
KSLISPLEFNELVEKIKTKEHSSKISMRTLEWDSKDTLIDAIGGDIDLTD
LIEDPFSNYEISFISDFYAKEDKENLVALDFEVKRTDLMSGWNETEQFFS
GRIELEKKNGQSDKVEVNISINHTSNETKLVADKILRKLNSHFKENNHIK
QNAEILKIQFNHFSNEGRIAFLKDISESHRKNEFYFNKIIDVDFHPDENA
TFPQGMEWLEKNIEELKLKGTLGDSIFFRNKSIHPSLKIAKLVANYTMQD
IDYNAECKISYEFPEYASKKNEAAELVIDFKSFNGKGASNTKINNIKSEI
MKTLESVKIIAYERHRNKD
>Salmonella_enterica|SAMN10366649|GCA_003787385.1|ROYG01000009.1_00131 hypothetical protein
MDSMILPSGDNLKTLLSQSKISKSEVKSVLRGRGVFCSSDEKNNTVPLLI
KTLVSPSEYYFLQDRIKTKEHSTKINMRTLKWDSEESLIDSIGDDFNLSD
LIDDPFCNYEVTNVSDFYVKDNDDSIALDFTIKRIDLMNGWHEAEQYFSG
RIELEKNSEKKDDVEVNISLNHTSQETKLVADKILRRLNSHLKAQGHIKQ
DSEILKIQFNHFDNAKRIQFLENIAKSHIQNEFYFQKIIDVDFYPDETTT
FPDDLKWLERNIEELKLKGTLGESIFFRNKSLHPNLKISKLVASYTMQDI
DYDAECKISYEFPEYSTKKSEVAELVIDFKAFNGKGASVSKINEIKASIM
KTIEAKKVKAYDLYKLISD
>Tenacibaculum_dicentrarchi|SAMN04346845|GCA_001483385.1|CP013671.1_01222 hypothetical protein
MNSNSDIKIKSLLPHGEGIRPLVSASNLSDSDLKFLLQKRGVFNKKNKRE
DLVPIISSILLSPKEFNILRNKQSNKESNINRFSSQAEWIGGNKNLVDTI
DENDLQKNIYELLPDDSTYQIDSLNIRFQHKSNQILIEGEIKRNDWTKDV
FSMTTLHPWKLIIEKTKENNIIEYTIESTVKETKVLVNKIQDLVHHKLKL
INVLKDKKIQKILSTDFKNSKYVFEYLFSFTQSEYSSIKFNRIVDMEIGI
NEKGIFPSKFKWLKGNIGKIKLTAFQGKNIEQTDIISLGKSGILIFGEME
AEYQFNYADAKGICFIQFGFPKYYVKQKSIEFQTKISKIELEKEFSHISR
IKLKRDILKEFQREKHNLFEQFKKEEKVDVSDKDLKGQYLIEM
>Klebsiella_pneumoniae|SAMEA104567848|GCA_900775385.1|CAAGXZ010000006.1_00008 hypothetical protein
MRNKIDFIPSGDELKNLVGQMNCTATIINNILRERGVFCSSSEKTITVPN
LITSFLSPEESYELLQSIKTKEKLDKVNFRNFEIDNDAELLEELSGCIDV
DDLINNEYTNIEISDFNDFTSLDGKSNNSIIMEFELCRKDILDDWYITEK
FFRGSVEIKKDYDGERAQLLMNVKLNHTSPETKEISERIVSLVESKLLKD
QIIKDSPHGGKVLFDDFENEYRVSFLSELAKQHIGYEFYYKKIDDVHFNP
DKDADYSTQPKLVTNFLEKDIEQYRVKGDLDKIISIKWKHIHPYVKVTKV
LASYTIAHGKYEGDCKVSYEFSDYGRKNSHNPELCITVVNIKMKGASQER
LNEIQDLIMRQIETRKAELLRKYKKS
>Enterobacter_kobei|SAMN05444841|GCA_900156385.1|FTNJ01000001.1_00944 hypothetical protein
MRNKIDFIPSGDELKNLVGQMNCTATIINNILRERGVFCSSSEKTITVPN
LITSFLSPEESYELLQSIKTKEKLDKVNFRNFEIDNDAELLEELSGCIDV
DDLISNEYTNIEISDFNDFTSLDGKSNNSIIMEFELCRKDILDDWYITEK
FFRGSVEIKKDYDGVRAQLLMNVKLNHTSPETKEISERIVSLVESKLLKD
QIIKDSPHGGKVLFNDFENEYRVSFLSELAKQHIGYEFYYKKIDDVHFNP
DKDADYSTQPQLVTNFLEKDIEQYRVKGDLDKIISIKWKHIHPYVKVTKV
LASYTIAHGKYEGDCKVSYEFSDYGRKNSLNPELCITVVNIKMKGASQER
LNEIQDLIMRQIETRKAELLRKYKKL
>Salmonella_enterica|SAMN11975310|GCA_006344385.1|AAFFGE010000017.1_00100 hypothetical protein
MDHIILPSGDNLKTLLSQSKITKADVKSILRQRGVFCSSDEKSNTVPLLM
KSLISPLEFNELVEKIKTKEHSSKISMRTLEWDSKDTLIDAIGGDIDLTD
LIEDPFSNYEISFISDFYAKEDKENLVALDFEVKRTDLMSGWNETEQFFS
GRIELEKKNGQSDKVEVNISINHTSNETKLVADKILRKLNSHFKENNHIK
QNAEILKIQFNHFSNEGRIAFLKDISESHRKNEFYFNKIIDVDFHPDENA
TFPQGMEWLEKNIEELKLKGTLGDSIFFRNKSIHPSLKIAKLVANYTMQD
IDYNAECKISYEFPEYASKKNEAAELVIDFKSFNGKGASNTKINNIKSEI
MKTLESVKIIAYERHRNKD
>Salmonella_enterica|SAMN05430130|GCA_006904385.1|AAGOOL010000024.1_00065 hypothetical protein
MDHIILPSGDNLKTLLSQSKITKADVKSILRQRGVFCSSDEKSNTVPLLM
KSLISPLEFNELVEKIKTKEHSSKISMRTLEWDSKDTLIDAIGGDIDLTD
LIEDPFSNYEISFISDFYAKEDKENLVALDFEVKRTDLMSGWNETEQFFS
GRIELEKKNGQSDKVEVNISINHTSNETKLVADKILRKLNSHFKENNHIK
QNAEILKIQFNHFSNEGRIAFLKDISESHRKNEFYFNKIIDIDFHPDENA
TFPQGMEWLEKNIEELKLKGTLGDSIFFRNKSIHPSLKIAKLVANYTMQD
IDYNAECKISYEFPEYASKKNEAAELVIDFKSFNGKGASNTKINNIKSEI
MKTLESVKIIAYERHRNKD
>Salmonella_enterica|SAMN09839102|GCA_006830385.1|AAGJKZ010000017.1_00100 hypothetical protein
MDHIILPSGDNLKTLLSQSKITKADVKSILRQRGVFCSSDEKSNTVPLLM
KSLISPLEFNELVEKIKTKEHSSKISMRTLEWDSKDTLIDAIGGDIDLTD
LIEDPFSNYEISFISDFYAKEDKENLVALDFEVKRTDLMSGWNETEQFFS
GRIELEKKNGQSDKVEVNISINHTSNETKLVADKILRKLNSHFKENNHIK
QNAEILKIQFNHFSNEGRIAFLKDISESHRKNEFYFNKIIDVDFHPDENA
TFPQGMEWLEKNIEELKLKGTLGDSIFFRNKSIHPSLKIAKLVANYTMQD
IDYNAECKISYEFPEYASKKNEAAELVIDFKSFNGKGASNTKINNIKSEI
MKTLESVKIIAYERHRNKD
>Alteromonas_australica|SAMN02743545|GCA_000730385.1|CP008849.1_00264 hypothetical protein
MDETKNILPYGDALRDFLADGNISKSELKGILRNRGIFTREDDKTTTIPH
LVTRGITPNELMELYQNISETEEEPKALTQTIKCSVPEVDLLSILPSSDE
IHELVKKPFSNYELIGIPNFVSSIEGEVELDFIIERTDHTKSWDKNTKQF
SGKVRFSKIDDELDINISLSHTSPETKEVASVISKEMVNRLKLAGFVKND
EVIRKIRFNDFTNENRVKFLNKLSKEQTSNELYFKDTRDLGFCPDETQTL
PDDISWMQEKITNLLLQGKNLHSTVFIRQKKYHEYIKVYRVEASYSFDYD
DCSGSCQISYEFPEFISKLDNSSELSIKVLNIRFKNGSNRSLAGAVKERT
LKILEKSKLKLHDTLKNGGSS
>Salmonella_enterica|SAMN12368152|GCA_007843395.1|AAIZPA010000017.1_00064 hypothetical protein
MDHIILPSGDNLKTLLSQSKITKADVKSILRQRGVFCSSDEKSNTVPLLM
KSLISPLEFNELVEKIKTKEHSSKISMRTLEWDSKDTLIDAIGGDIDLTD
LIEDPFSNYEISFISDFYAKEDKENLVALDFEVKRTDLMSGWNETEQFFS
GRIELEKKNGQSDKVEVNISINHTSNETKLVADKILRKLNSHFKENNHIK
QNAEILKIQFNHFSNEGRIAFLKDISESHRKNEFYFNKIIDVDFHPDENA
TFPQGMEWLEKNIEELKLKGTLGDSIFFRNKSIHPSLKIAKLVANYTMQD
IDYNAECKISYEFPEYASKKNEAAELVIDFKSFNGKGASNTKINNIKSEI
MKTLESVKIIAYERHRNKD
>Providencia_alcalifaciens|SAMN13155994|GCA_009706395.1|WLUC01000022.1_00145 hypothetical protein
MINNILPSGDNLKTLLSQNKISKSDIKSVLRQRGVFVSNDDKSNTVPLLI
KSLITPLEFNELQEKIKTKEHSSKVNMRTLEWSSKDTLIDAIGDDLNLDE
LIDDPFCNYSVENISGFYVKDDNEDSIALDFSIKRIDLMNSWDEVEQYFS
GRIELEKKQSSEKIEVNISLNHTSNETKLVAEKILKNLNIHLKSQGHIKQ
DSEMLKIQFNHFNNSGRIAFLEDIAKSHFQNEFYYQKIIDVDFYPDSSNS
FPDDLKWLEKNIDELKLKGTLSDSIFFTNKKLHPNLKISKLVASYTMEDI
GYNAECKISYEFPEFSSRKVETAELVIDFKSFNGKGSSNSKINKIKASIM
KILESKKISIYEKHKENIK
>Salmonella_enterica_subsp._enterica|SAMN11103569|GCA_007790395.1|AAIWGX010000008.1_00077 hypothetical protein
MDHIILPSGDNLKTLLSQSKITKADVKSILRQRGVFCSSDEKSNTVPLLM
KSLISPLEFNELVEKIKTKEHSSKISMRTLEWDSKDTLIDAIGGDIDLTD
LIEDPFSNYEISFISDFYAKEDKENLVALDFEVKRTDLMSGWNETEQFFS
GRIELEKKNGQSDKVEVNISINHTSNETKLVADKILRKLNSHFKENNHIK
QNAEILKIQFNHFSNEGRIAFLKDISESHRKNEFYFNKIIDVDFHPDENA
TFPQGMEWLEKNIEELKLKGTLGDSIFFRNKSIHPSLKIAKLVANYTMQD
IDYNAECKISYEFPEYASKKNEAAELVIDFKSFNGKGASNTKINNIKSEI
MKTLESVKIIAYERHRNKD
>Salmonella_enterica|SAMN08910162|GCA_006275395.1|AAFAJD010000043.1_00034 hypothetical protein
MDHIILPSGDNLKTLLSQSKITKADVKSILRQRGVFCSSDEKSNTVPLLM
KSLISPLEFNELVEKIKTKEHSSKISMRTLEWDSKDTLIDAIGGD
>Vibrio_parahaemolyticus|SAMN07337882|GCA_006377395.1|NNPU01000015.1_00004 hypothetical protein
MNSDAFIPVGDVLRQFLANPMIKASDLKQILQSRGCFSSSNDKKVLGPLL
IKTGVAPYEFEQLKETVKEKEDNPKIQTKQLQWDATQGKTLVQALGFNFD
FNNLINDPFDVLTIENSPQFRAAGNAKDPNHVIAEIKLKRRDKTKNFGDD
ESYFECQVELKVDASNKLDLNITTKHTAKESLYVANEVVRRATKALKDAS
LIKSDNIKRILFTDFTNIGRINFLKALVQSTKVEVYPSKKHTRRIHIQPD
DTVTKTRPKEIDFLEKKINDLTLKGSNLDSSVFLSKNELKEHLKLYSVQG
SYEIKTTKYEGTCDLVFEFPIYDSMNTSELQIYIANFNVRGKLSQKNKKE
LKTFVLKTFEEKKFSLFSQHKI
>Salmonella_enterica|SAMN04563749|GCA_006032395.1|AAEJYO010000017.1_00081 hypothetical protein
MDHIILPSGDNLKTLLSQSKITKADVKSILRQRGVFCSSDEKSNTVPLLM
KSLISPLEFNELVEKIKTKEHSSKISMRTLEWDSKDTLIDAIGGDIDLTD
LIEDPFSNYEISFISDFYAKEDKENLVALDFEVKRTDLMSGWNETEQFFS
GRIELEKKNGQSDKVEVNISINHTSNETKLVADKILRKLNSHFKENNHIK
QNAEILKIQFNHFSNEGRIAFLKDISESHRKNEFYFNKIIDVDFHPDENA
TFPQGMEWLEKNIEELKLKGTLGDSIFFRNKSIHPSLKIAKLVANYTMQD
IDYNAECKISYEFPEYASKKNEAAELVIDFKSFNGKGASNTKINNIKSEI
MKTLESVKIIAYERHRNKD
>Pseudomonas_aeruginosa|SAMN09477956|GCA_003633395.1|QZXT01000060.1_00006 hypothetical protein
MTVRDAEAILPQGEILRTYLVQPFIGKGDLKNILRSRGVFLSDNEKENTI
PALYLSLVRPEEFFKLQQAYTAKEDNPKIISQRIKWQGDKTLIESIPDEL
DINQVLDLDFSNFKVVGVPAFYPVYGDPNVIRLDFTIERMDFSKSFSDAR
RSFRGSIEVQRAKAGDELLIISTHTAPETKITNKAVAKHLIGYFKSNNHV
SPEERIRPITFGLFDNEARFDYFLNLTSNSRLATLSFKEVVDIGVSPDEE
RALPSDLAWMKERIRNLDLKGISLEESEFLTNVSYRPCLFLHRLDAKFVF
STSGLDGECIISLAFPDINRGKNKDSELEVKIKSISFDNIQRGMDRNDAK
EKILRELEFEKFEVLKSISV
>Bacillus_cereus|SAMN07597975|GCA_002576395.1|NUKO01000009.1_00033 hypothetical protein
MSRDASVLLPNGEKLKPLLKKSVITESDMQNFLKKRGVFNVSKDRKSAVQ
FITTTLISPREFEELQEIQKTKEDNLKVRNRTLKSKTGNNLVEVIDHDLI
DSEELEKIENECTFETDTAVNVENENHLYIEYEISREDITLDWANINRKF
TGRVDITKDIKTGEIHFSSEYTSGETEEINSEIIKRISNSLKEQDEVETS
KVGRYSSDKLNNKNRMKFMLALVNNIPGDNLKFKSVKNIEIGRDKTRQVA
MQEAGLLFDDGVRNVIINGEKGETLNNIEYIINDVYYDFLILRALQVEYN
FDYGSAKGVCILEFGFPHFFRKSHKSQEFEVIVNKIYMKKECRGENTKSI
TRKILKDFNIFYQEEFTTIQEQQEQQEQQEQQEQQEQQEQQEQQE
>Escherichia_coli|SAMN04279546|GCA_002231395.1|NLQQ01000001.1_00141 hypothetical protein
MKNDIDFIPSGDELKNLVSQQNCSSTMINNLLKERGLFCGVSEKSGTVPN
LITSLLSPDESYDLLSSIKTKEKLDKVNFRNFDLKQDVDLLGEVSGFVDV
SKITKNGYINYEISDFSDFTSLDGRSNNSVIMGFEICKTDILDDWYITEK
FFKGSVEIKKDVNGITGNSQLLMNVKLNHTSPETKEIAENVITLIEEHLE
RNNIIEHSPHRGRVLMDDFENENRVKFLNELASLHIGYLFYHQKIDDVHF
NPDHSTGYEKQSDAVTNFLEKDIDQYRVKGNLENIISIKWKHIHPYVRVT
KVVASYTISYESYSGECKVAYEFSEYGRKTPVNPELCITFINIKVKGASP
SKIHDIQSNIMREIELRKVELLTKYRKVADAESNS
>Pseudomonas_mendocina_DLHK|SAMN02471181|GCA_000287395.1|ALKM01000016.1_00106 hypothetical protein
MSNQNIDSILPQGEALRTYLAQPYISAGDIKTVLKSRGVFINSSEKEHSI
PALTLSLIRPSEFSQLQLAYTTKEDNPKITTQTIKWQGQETLLDAIPDAM
DVNKLLDLDFVNFKVLGTPEFYPVNKDLDTIRMDYLLERIDRSKSWADSH
KNFKGSIEIKKNKAQDELILIFTHTAPETRTTNKAMARHLISHFKSVKQI
DESEQATSIRFCDFTNENRFNYLLGLTQHSRLTALSFVEVVDIGISPDPD
ILLPIALDWMKEKIRNLDLKGFSLEHSDFLSDVSYRPSLFLHRIDAKFRF
STSGLDGDCVISLGFPEFSAAQKKDSEIELRIKQISFDNAGRSIDKNDAK
ETILKELESEKIETFKTLSIPAGSTAAP
>Salmonella_enterica|SAMN10471198|GCA_005462395.1|AACYHL010000015.1_00100 hypothetical protein
MDHIILPSGDNLKTLLSQSKITKADVKSILRQRGVFCSSDEKSNTVPLLM
KSLISPLEFNELVEKIKTKEHSSKISMRTLEWDSKDTLIDAIGGDIDLTD
LIEDPFSNYEISFISDFYAKEDKENLVALDFEVKRTDLMSGWNETEQFFS
GRIELEKKNGQSDKVEVNISINHTSNETKLVADKILRKLNSHFKENNHIK
QNAEILKIQFNHFSNEGRIAFLKDISESHRKNEFYFNKIIDVDFHPDENA
TFPQGMEWLEKNIEELKLKGTLGDSIFFRNKSIHPSLKIAKLVANYTMQD
IDYNAECKISYEFPEYASKKNEAAELVIDFKSFNGKGASNTKINNIKSEI
MKTLESVKIIAYERHRNKD
>Salmonella_enterica|SAMN09761722|GCA_006781405.1|AAGGKQ010000015.1_00100 hypothetical protein
MDHIILPSGDNLKTLLSQSKITKADVKSILRQRGVFCSSDEKSNTVPLLM
KSLISPLEFNELVEKIKTKEHSSKISMRTLEWDSKDTLIDAIGGDIDLTD
LIEDPFSNYEISFISDFYAKEDKENLVALDFEVKRTDLMSGWNETEQFFS
GRIELEKKNGQSDKVEVNISINHTSNETKLVADKILRKLNSHFKENNHIK
QNAEILKIQFNHFSNEGRIAFLKDISESHRKNEFYFNKIIDVDFHPDENA
TFPQGMEWLEKNIEELKLKGTLGDSIFFRNKSIHPSLKIAKLVANYTMQD
IDYNAECKISYEFPEYASKKNEAAELVIDFKSFNGKGASNTKINNIKSEI
MKTLESVKIIAYERHRNKD
>Salmonella_enterica|SAMN08930218|GCA_006322405.1|AAFDUF010000020.1_00100 hypothetical protein
MDHIILPSGDNLKTLLSQSKITKADVKSILRQRGVFCSSDEKSNTVPLLM
KSLISPLEFNELVEKIKTKEHSSKISMRTLEWDSKDTLIDAIGGDIDLTD
LIEDPFSNYEISFISDFYAKEDKENLVALDFEVKRTDLMSGWNETEQFFS
GRIELEKKNGQSDKVEVNISINHTSNETKLVADKILRKLNSHFKENNHIK
QNAEILKIQFNHFSNEGRIAFLKDISESHRKNEFYFNKIIDVDFHPDENA
TFPQGMEWLEKNIEELKLKGTLGDSIFFRNKSIHPSLKIAKLVANYTMQD
IDYNAECKISYEFPEYASKKNEAAELVIDFKSFNGKGASNTKINNIKSEI
MKTLESVKIIAYERHRNKD
>Salmonella_enterica_subsp._enterica_serovar_Litchfield|SAMN11267667|GCA_006808405.1|AAGHUO010000045.1_00034 hypothetical protein
MDHIILPSGDNLKTLLSQSKITKADVKSILRQRGVFCSSDEKSNTVPLLM
KSLISPLEFNELVEKIKTKEHSSKISMRTLEWDSKDTLIDAIGGDIDLTD
LIEDPFSNYEISFISDFYAKEDKENLVALDFEVKRTDLMSGWNETEQFFS
GRIELEKKNGQSDKVEVNISINHTSNETKLVADKILRKLNSHFKENNHIK
QNAEILKIQFNHFSNEGRIAFLKDISESHRKNEFYFNKIIDVDFHPDENA
TFPQGMEWLEKNIEELKLKGTLGDSIFFRNKSIHPSLKIAKLVANYTMQD
IDYNAECKISYEFPEYASKKNEAAELVIDFKSFNGKGASNTKINNIKSEI
MKTLESVKIIAYERHRNKD
>Escherichia_coli|SAMD00077617|GCA_005395405.1|BGFN01000057.1_00088 hypothetical protein
MDHIILPSGDNLKTLLSQSKITKADIKSILRQRGVFCSSDEKSNTVPLLM
KSLISPLEFNELVEKIKTKEHSSKISMRTLEWDSEDTLIDAIGGDIDLTG
LIDDPFSNYEISFISDFYAKDDKENLVALDFEVKRTDLMSGWNETEQFFS
GRIELEKKNEQPDKVEVNISINHTSNETKLVADKILRRLNTHFKENNHIK
QSAEILKIQFNHFNNEGRIAFLKDISESHRENEFYFNKIIDVDFHPDENA
TFPQGMEWLEKNIEELKLKGTLGDSIFFRNKSIHPSLKIAKLVASYTMQD
IDYNAECKISYEFPEYTSKKNEAAELVIDFKSFNGKGASNAKINRIKSEI
MKTLESVKIIAYERHRNKDQ
>Salmonella_enterica|SAMN13615183|GCA_010435405.1|AANTKD010000014.1_00100 hypothetical protein
MDHIILPSGDNLKTLLSQSKITKADVKSILRQRGVFCSSDEKSNTVPLLM
KSLISPLEFNELVEKIKTKEHSSKISMRTLEWDSKDTLIDAIGGDIDLTD
LIEDPFSNYEISFISDFYAKEDKENLVALDFEVKRTDLMSGWNETEQFFS
GRIELEKKNGQSDKVEVNISINHTSNETKLVADKILRKLNSHFKENNHIK
QNAEILKIQFNHFSNEGRIAFLKDISESHRKNEFYFNKIIDVDFHPDENA
TFPQGMEWLEKNIEELKLKGTLGDSIFFRNKSIHPSLKIAKLVANYTMQD
IDYNAECKISYEFPEYASKKNEAAELVIDFKSFNGKGASNTKINNIKSEI
MKTLESVKIIAYERHRNKD
>Parabacteroides_distasonis|SAMN09901032|GCA_009911405.1|QXXG01000028.1_00040 hypothetical protein
MNTLHKDINKIIPFGEFLRGFINQRYITASDLARILRERGFFVLNHEKDI
MVPVMQNLLLSPTEFDKVRYAFSEKEDNEKKFSREITWNNNAQIFVPELL
SVPLDDFIKRRLPTCTLSRPVSFTKLDNNPNHLIATFEIERHDMNKSWYE
QTNIFHGSIELINDNGKGHVRITHTAPETKDLAEEILKIQVNRYKERGII
PQTIVPKKILFSEFTNVNRFVFFYRLTNQLQNSIFSCNNIKDISIKPEEN
GTLPEGISWMNRMKKILISGESLDKTFFMKEKAYHSSLILWNIDAVYSFD
YKGEKGAVTICLGFPDYNKKSQNAEFEITIHSLNADNRLSPRDKKRLESQ
LLSEMDKQKSLVYSNFIEYLNNQKK
>Salmonella_enterica_subsp._enterica|SAMN02845047|GCA_007818405.1|AAIYHT010000037.1_00001 hypothetical protein
MDSMILPSGDNLKTLLSQSKISKSEVKSVLRGRGVFCSSDEKNNTVPLLI
KTLVSPSEYYFLQDRIKTKEHSTKINMRTLKWDSEESLIDSIGDDFNLSD
LIDDPFCNYEVTNVSDFYVKDNDDSIALDFTIKRIDLMNGWHEAEQYFSG
RIELEKNSEKKDDVEVNISLNHTSQETKLVADKILRRLNSHLKAQGHIKQ
DSEILKIQFNHFDNAKRIQFLENIAKSHIQNEFYFQKIIDVDFYPDETTT
FPDDLKWLERNIEELKLKGTLGESIFFRNKSLHPNLKISKLVASYTMQDI
DYDAECKISYEFPEYSTKKSEVAELVIDFKAFNGKGASVSKINEIKASIM
KTIEAKKVKAYDLYKLISD
>Salmonella_enterica|SAMN12909945|GCA_008892405.1|AALMNT010000016.1_00100 hypothetical protein
MDHIILPSGDNLKTLLSQSKITKADVKSILRQRGVFCSSDEKSNTVPLLM
KSLISPLEFNELVEKIKTKEHSSKISMRTLEWDSKDTLIDAIGGDIDLTD
LIEDPFSNYEISFISDFYAKEDKENLVALDFEVKRTDLMSGWNETEQFFS
GRIELEKKNGQSDKVEVNISINHTSNETKLVADKILRKLNSHFKENNHIK
QNAEILKIQFNHFSNEGRIAFLKDISESHRKNEFYFNKIIDVDFHPDENA
TFPQGMEWLEKNIEELKLKGTLGDSIFFRNKSIHPSLKIAKLVANYTMQD
IDYNAECKISYEFPEYASKKNEAAELVIDFKSFNGKGASNTKINNIKSEI
MKTLESVKIIAYERHRNKD
>Escherichia_coli_O145_H28|SAMD00166667|GCA_008635405.1|BJRT01000003.1_00035 hypothetical protein
MDHIILPSGDNLKTLLSQSKITKADIKSILRQRGVFCSSDEKSNTVPLLM
KSLISPLEFNELV
>Klebsiella_michiganensis|SAMN03197126|GCA_001060405.1|JWAM01000491.1_00013 hypothetical protein
MKNKGEFIPSGDELKNLVAQLNCTASMINSILRERGVFCSSSEKINTVPN
LITSFLSPEESYELLSSIKTKEKIDKVNFRDFEIDIDADLLEQLSCVIEP
DQLIKSDYVNFEISDFNDFTSLDGRSNNSIILEFEVCRKDILDDWYMTDK
FFKGSVELKKNSDGMSTQLLMNVKLNHTSPETKEIAENIISLVENRLIDN
KVIKISPHNGKVLFDDFENENRVAFLSELAKQHIGYLFYYKKIDDVHFNP
DKESKYEDNLELTSNFLEKKIEQYRVKGDLDEIISIKWKHIHPYVKVTKV
VASYSIEYESYSGECKVSYEFSDYGRKNPVNPELCITFVNVKIKGASPTK
LYEIQNAIMREIEIRKAELLRKYKIADA
>Salmonella_enterica|SAMN09000971|GCA_007494405.1|AAICRB010000023.1_00064 hypothetical protein
MDHIILPSGDNLKTLLSQSKITKADVKSILRQRGVFCSSDEKSNTVPLLM
KSLISPLEFNELVEKIKTKEHSSKISMRTLEWDSKDTLIDAIGGDIDLTD
LIEDPFSNYEISFISDFYAKEDKENLVALDFEVKRTDLMSGWNETEQFFS
GRIELEKKNGQSDKVEVNISINHTSNETKLVADKILRKLNSHFKENNHIK
QNAEILKIQFNHFSNEGRIAFLKDISESHRKNEFYFNKIIDVDFHPDENA
TFPQGMEWLEKNIEELKLKGTLGDSIFFRNKSIHPSLKIAKLVANYTMQD
IDYNAECKISYEFPEYASKKNEAAELVIDFKSFNGKGASNTKINNIKSEI
MKTLESVKIIAYERHRNKD
>Prevotella_bivia|SAMN03854509|GCA_001574405.1|KQ965708.1_00026 hypothetical protein
MNVEHKDIDKFIPYGEMLRGYANQNIISNAEIHRILKERGIFTLNQEKEY
TVPILQTLLLSPKEFEEVRNSFSKKEDNEKAFSREINWAITNNIFVPEIL
SVDINDYLKKSLPTCELKQPILFTKLNNNQNHLIAEFTICRHDRNKSWFE
QTNEFTGKVEFINENGKGNIRITHTAPETKDLAEQIIKVQVNKFKQKGLI
NQDEKPRKILFSEFSNETRFVFFYRLTTHLDTEYFSCENIKDISIKPEED
IALPEEIKWMDKLKKILLSGDSLDKKDFMKDNKFHKSLVLWNIDAAFTYD
YMGEKGRMTLSLGFSDYSSKANKSEFEINISQFSTERNLGIRDKRKLKSQ
ILSEMDRQKSIVYNNFLAYVNNNK
>Pseudomonas_aeruginosa|SAMN09477955|GCA_003633405.1|QZXS01000075.1_00006 hypothetical protein
MTVRDAEAILPQGEILRTYLVQPFIGKGDLKNILRSRGVFLSDNEKENTI
PALYLSLVRPEEFFKLQQAYTAKEDNPKIISQRIKWQGDKTLIESIPDEL
DINQVLDLDFSNFKVVGVPAFYPVYGDPNVIRLDFTIERMDFSKSFSDAR
RSFRGSIEVQRAKAGDELLIISTHTAPETKITNKAVAKHLIGYFKSNNHV
SPEERIRPITFGLFDNEARFDYFLNLTSNSRLATLSFKEVVDIGVSPDEE
RALPSDLAWMKERIRNLDLKGISLEESEFLTNVSYRPCLFLHRLDAKFVF
STSGLDGECIISLAFPDINRGKNKDSELEVKIKSISFDNIQRGMDRNDAK
EKILRELEFEKFEVLKSISV
>Pseudomonas_syringae_pv._coriandricola|SAMN03976412|GCA_003701405.1|RBRV01000106.1_00005 hypothetical protein
MHMEDENAILPQGESLRAYLVQPFVSKGDLKNLLRLRGVFTSQQDKEQTI
PALTLSLIKPTEFVELQQLYTAKEDNPKITTQIIEWAGTETLIDSIPENI
DVNKVLDLDFENFKVINAPSFFPVAGKVDAIRMDFEIERLDRSKSWADSR
KRFTASIEIQKNNSQDELIIINTHTAPETKQTNRAVTQYLINQFKEKGQI
GKKAKVRRIRFCDFTNVNRFDYLLGLTRYSKFATVSFEEVVDIGLVPDEE
HTLPDELEWMEERIRGLDLHGTSLEDSEFLSNPNYRPSLLIHRLDAKFRF
SLSAMDGHCVISLAFTDFNNGHNRESEIELRIKKIEFDEARRGLDKNEAK
QTILKELEFEKIEMFKRLAKVDEAA
>Salmonella_enterica|SAMN07177959|GCA_007020405.1|AAGWJH010000016.1_00100 hypothetical protein
MDHIILPSGDNLKTLLSQSKITKADVKSILRQRGVFCSSDEKSNTVPLLM
KSLISPLEFNELVEKIKTKEHSSKISMRTLEWDSKDTLIDAIGGDIDLTD
LIEDPFSNYEISFISDFYAKEDKENLVALDFEVKRTDLMSGWNETEQFFS
GRIELEKKNGQSDKVEVNISINHTSNETKLVADKILRKLNSHFKENNHIK
QNAEILKIQFNHFSNEGRIAFLKDISESHRKNEFYFNKIIDVDFHPDENA
TFPQGMEWLEKNIEELKLKGTLGDSIFFRNKSIHPSLKIAKLVANYTMQD
IDYNAECKISYEFPEYASKKNEAAELVIDFKSFNGKGASNTKINNIKSEI
MKTLESVKIIAYERHRNKD
>Dickeya_dianthicola_NCPPB_3534|SAMN02470097|GCA_000365405.2|CM001840.1_02817 hypothetical protein
MKNKGEFIPSGDELKNLVAQLNCTASMINSILRERGVFCSSSEKINTVPN
LITSFLSPEESYELLSSIKTKEKIDKVNFRDFEIDIDADLLEQLSCVIEP
DQLIKSDYVNFEISDFNDFTSLDGRSNNSIILEFEVCRKDILDDWYMTDK
FFKGSVELKKNSDGMSTQLLMNVKLNHTSPETKEIAENIISLVENRLIDN
KVIKISPHNGKVLFDDFENENRVAFLSELAKQHIGYLFYYKKIDDVHFNP
DKESKYEDNLELTSNFLEKKIEQYRVKGDLDEIISIKWKHIHPYVKVTKV
VASYSIEYESYSGECKVSYEFSDYGRKNPVNPELCITFVNVKIKGASPTK
LYEIQNAIMREIEIRKAELLRKYKIADA
>Psychromonas_sp._CNPT3|SAMN00622974|GCA_000153405.2|CP004404.1_01404 hypothetical protein
MNKKYLLPYGDALRDFLNDSGLAKSDLRTIVRRRGVFVATEDKTAYIPIL
VRTGITPLELIELDENLKVKEANPKRQTQSIKCERNSSNLMSAIPSNYKI
NNVVKKEFSNYKLLGSPTFKTIDNDPNHIELDFRVERYDHTQSWNKNTSQ
FSGKVKFRKKDETLDINISLSHTSEETKEVANKIASDFIKKLKEIGCVKD
TERIKKICFRDFTNASRVIFLQDLSQKQLNNELFFKDTKDMGFCPDSSMD
FPDEISWMQEKVKNLVIQGKKLHSTFFIKNKKLHKHIQIHKIEASYTFDF
SEYSGTCSISFEFPDFIAKEALDAEFLIRVNGVRFKENKIGITQSKMKEI
LLNQLEESKLLLYKQHSI
>Vibrio_parahaemolyticus|SAMN09694269|GCA_009859405.1|QPQB01000001.1_00386 hypothetical protein
MSRQFIPSGDELKNLLSQTRCNPGSINSVLRARGVFCPNSDKTNTIPCLM
KSFLSPSESLELIENIKTSEKLDRVNFRNFSIDKDKEILDVISGVIDDDA
IRPQPFENFRITDFSDFAVETSDIGKSYVLEFEIQREDILDDWHESTKVF
RGSVEVKKLSEGGDLLLNIQLNHTTPECKKVANQFVDRIEKELIDNQVIA
ESKHGGKVLFNGFENEERVRFLEDISSQHTDFMFYYQRLDDVSFQPDKDS
KDFEDIIKDANILEKDIDQYRFRGDLRKIISLKWKKIHPFIKVTKFLATY
SVHYKKYEGSCKVSYEFSEYNKRKLENPEFGINIVKLTLKGATASDLDYV
QNKILHEIELKKTELVKKYQKAVADESE
>Salmonella_enterica|SAMN06210667|GCA_006939405.1|AAGRHH010000013.1_00100 hypothetical protein
MDHIILPSGDNLKTLLSQSKITKADVKSILRQRGVFCSSDEKSNTVPLLM
KSLISPLEFNELVEKIKTKEHSSKISMRTLEWDSKDTLIDAIGGDIDLTD
LIEDPFSNYEISFISDFYAKEDKENLVALDFEVKRTDLMSGWNETEQFFS
GRIELEKKNGQSDKVEVNISINHTSNETKLVADKILRKLNSHFKENNHIK
QNAEILKIQFNHFSNEGRIAFLKDISESHRKNEFYFNKIIDVDFHPDENA
TFPQGMEWLEKNIEELKLKGTLGDSIFFRNKSIHPSLKIAKLVANYTMQD
IDYNAECKISYEFPEYASKKNEAAELVIDFKSFNGKGASNTKINNIKSEI
MKTLESVKIIAYERHRNKD
>Salmonella_enterica_subsp._enterica_serovar_Litchfield|SAMN07271456|GCA_009329415.1|AAMLIE010000016.1_00100 hypothetical protein
MDHIILPSGDNLKTLLSQSKITKADVKSILRQRGVFCSSDEKSNTVPLLM
KSLISPLEFNELVEKIKTKEHSSKISMRTLEWDSKDTLIDAIGGDIDLTD
LIEDPFSNYEISFISDFYAKEDKENLVALDFEVKRTDLMSGWNETEQFFS
GRIELEKKNGQSDKVEVNISINHTSNETKLVADKILRKLNSHFKENNHIK
QNAEILKIQFNHFSNEGRIAFLKDISESHRKNEFYFNKIIDVDFHPDENA
TFPQGMEWLEKNIEELKLKGTLGDSIFFRNKSIHPSLKIAKLVANYTMQD
IDYNAECKISYEFPEYASKKNEAAELVIDFKSFNGKGASNTKINNIKSEI
MKTLESVKIIAYERHRNKD
>Salmonella_enterica_subsp._enterica_serovar_Bovismorbificans|SAMN12657150|GCA_009757415.1|WSDU01000035.1_00014 hypothetical protein
MDSMILPSGDNLKTLLSQSKISKSEVKSVLRGRGVFCSSDEKNNTVPLLI
KTLVSPSEYYFLQDRIKTKEHSTKINMRTLKWDSEESLIDSIGDDFNLSD
LIDDPFCNYEVTNVSDFYVKDNDDSIALDFTIKRIDLMNGWHEAEQYFSG
RIELEKNSEKKDDVEVNISLNHTSQETKLVADKILRRLNSHLKAQGHIKQ
DSEILKIQFNHFDNAKRIQFLENIAKSHIQNEFYFQKIIDVDFYPDETTT
FPDDLKWLERNIEELKLKGTLGESIFFRNKSLHPNLKISKLVASYTMQDI
DYDAECKISYEFPEYSTKKSEVAELVIDFKAFNGKGASVSKINEIKASIM
KTIEAKKVKAYDLYKLISD
>Salmonella_enterica|SAMN06848360|GCA_006967415.1|AAGSZY010000017.1_00100 hypothetical protein
MDHIILPSGDNLKTLLSQSKITKADVKSILRQRGVFCSSDEKSNTVPLLM
KSLISPLEFNELVEKIKTKEHSSKISMRTLEWDSKDTLIDAIGGDIDLTD
LIEDPFSNYEISFISDFYAKEDKENLVALDFEVKRTDLMSGWNETEQFFS
GRIELEKKNGQSDKVEVNISINHTSNETKLVADKILRKLNSHFKENNHIK
QNAEILKIQFNHFSNEGRIAFLKDISESHRKNEFYFNKIIDVDFHPDENA
TFPQGMEWLEKNIEELKLKGTLGDSIFFRNKSIHPSLKIAKLVANYTMQD
IDYNAECKISYEFPEYASKKNEAAELVIDFKSFNGKGASNTKINNIKSEI
MKTLESVKIIAYERHRNKD
>Salmonella_enterica|SAMN12691448|GCA_008313415.1|AAKDTY010000017.1_00100 hypothetical protein
MDHIILPSGDNLKTLLSQSKITKADVKSILRQRGVFCSSDEKSNTVPLLM
KSLISPLEFNELVEKIKTKEHSSKISMRTLEWDSKDTLIDAIGGDIDLTD
LIEDPFSNYEISFISDFYAKEDKENLVALDFEVKRTDLMSGWNETEQFFS
GRIELEKKNGQSDKVEVNISINHTSNETKLVADKILRKLNSHFKENNHIK
QNAEILKIQFNHFSNEGRIAFLKDISESHRKNEFYFNKIIDVDFHPDENA
TFPQGMEWLEKNIEELKLKGTLGDSIFFRNKSIHPSLKIAKLVANYTMQD
IDYNAECKISYEFPEYASKKNEAAELVIDFKSFNGKGASNTKINNIKSEI
MKTLESVKIIAYERHRNKD
>Salmonella_enterica|SAMN12285854|GCA_007623415.1|AAILVI010000034.1_00034 hypothetical protein
MDHIILPSGDNLKTLLSQSKITKADVKSILRQRGVFCSSDEKSNTVPLLM
KSLISPLEFNELVEKIKTKEHSSKISMRTLEWDSKDTLIDAIGGDIDLTD
LIEDPFSNYEISFISDFYAKEDKENLVALDFEVKRTDLMSGWNETEQFFS
GRIELEKKNGQSDKVEVNISINHTSNETKLVADKILRKLNSHFKENNHIK
QNAEILKIQFNHFSNEGRIAFLKDISESHRKNEFYFNKIIDVDFHPDENA
TFPQGMEWLEKNIEELKLKGTLGDSIFFRNKSIHPSLKIAKLVANYTMQD
IDYNAECKISYEFPEYASKKNEAAELVIDFKSFNGKGASNTKINNIKSEI
MKTLESVKIIAYERHRNKD
>Tenacibaculum_soleae|SAMN05292508|GCA_001693415.1|MAKX01000001.1_01014 hypothetical protein
MKKDFLPQGDKVRQLLIKSEISSSKINNLLREKGVFIGRSKKNDSIPMLM
KSIISPDDFEELYSAQKSKEESLKYRTSSIKCSKDFDLSEVFSSELDLNS
KISKIHTYNPGYKVIGAPNFTIPDKNTVMVEYRIERENVLNDWTDNKTYH
NGSVMLRKTSDGNVQISVQQNSTSRETFEVNNIIINETKRLLNYNSIINP
QDDFISIKFKDFDNESRIKFFNSFMENLSLFLDFKSITDIDLYRDSDKKS
HIDIKKFLDEIVNLKLNGKGLENHILLSKEEYHPNLIFSSVKLKYKLNYS
DDVKGEAIIILSFPDYMRNKNEDSELQVSINFKLDKENRKKKLENLIRKK
LLEHLEIKKINSYNLLKIKPSLTK
>Salmonella_enterica_subsp._enterica|SAMN03577364|GCA_007107425.1|AAHCGR010000005.1_00065 hypothetical protein
MDHIILPSGDNLKTLLSQSKITKADVKSILRQRGVFCSSDEKSNTVPLLM
KSLISPLEFNELVEKIKTKEHSSKISMRTLEWDSKDTLIDAIGGDIDLTD
LIEDPFSNYEISFISDFYAKEDKENLVALDFEVKRTDLMSGWNETEQFFS
GRIELEKKNGQSDKVEVNISINHTSNETKLVADKILRKLNSHFKENNHIK
QNAEILKIQFNHFSNEGRIAFLKDISESHRKNEFYFNKIIDVDFHPDENA
TFPQGMEWLEKNIEELKLKGTLGDSIFFRNKSIHPSLKIAKLVANYTMQD
IDYNAECKISYEFPEYASKKNEAAELVIDFKSFNGKGASNTKINNIKSEI
MKTLESVKIIAYERHRNKD
```
