## Supplementary material for "Phage-encoded homing endonucleases attenuate bacterial immunity": File S1 (part 2 of 2)

```
>Salmonella_enterica_subsp._enterica_serovar_4__5__12_b_-|SAMN08134358|GCA_011127425.1|AAPIOH010000021.1_00004 hypothetical protein
MDSMILPSGDNLKTLLSQSKISKSEVKSVLRGRGVFCSSDEKNNTVPLLI
KTLVSPSEYYFLQDRIKTKEHSTKINMRTLKWDSEESLIDSIGDDFNLSD
LIDDPFCNYEVTNVSDFYVKDNDDSIALDFTIKRIDLMNGWHEAEQYFSG
RIELEKNSEKKDDVEVNISLNHTSQETKLVADKILRRLNSHLKAQGHIKQ
DSEILKIQFNHFDNAKRIQFLENIAKSHIQNEFYFQKIIDVDFYPDETTT
FPDDLKWLERNIEELKLKGTLGESIFFRNKSLHPNLKISKLVASYTMQDI
DYDAECKISYEFPEYSTKKSEVAELVIDFKAFNGKGASVSKINEIKASIM
KTIEAKKVKAYDLYKLISD
>Salmonella_enterica|SAMN12872027|GCA_008790425.1|AALGKU010000008.1_00132 hypothetical protein
MDSMILPSGDNLKTLLSQSKISKSEVKSVLRGRGVFCSSDEKNNTVPLLI
KTLVSPSEYYFLQDRIKTKEHSTKINMRTLKWDSEESLIDSIGDDFNLSD
LIDDPFCNYEVTNVSDFYVKDNDDSIALDFTIKRIDLMNGWHEAEQYFSG
RIELEKNSEKKDDVEVNISLNHTSQETKLVADKILRRLNSHLKAQGHIKQ
DSEILKIQFNHFDNAKRIQFLENIAKSHIQNEFYFQKIIDVDFYPDETTT
FPDDLKWLERNIEELKLKGTLGESIFFRNKSLHPNLKISKLVASYTMQDI
DYDAECKISYEFPEYSTKKSEVAELVIDFKAFNGKGASVSKINEIKASIM
KTIEAKKVKAYDLYKLISD
>Salmonella_enterica|SAMN12889199|GCA_008829425.1|AALHXW010000046.1_00034 hypothetical protein
MDHIILPSGDNLKTLLSQSKITKADVKSILRQRGVFCSSDEKSNTVPLLM
KSLISPLEFNELVEKIKTKEHSSKISMRTLEWDSKDTLIDAIGGDIDLTD
LIEDPFSNYEISFISDFYAKEDKENLVALD
>Salmonella_enterica_subsp._enterica|SAMN09445477|GCA_007499425.1|AAIDAB010000026.1_00002 hypothetical protein
MDSMILPSGDNLKTLLSQSKISKSEVKSVLRGRGVFCSSDEKNNTVPLLI
KTLVSPSEYYFLQDRIKTKEHSTKINMRTLKWDSEESLIDSIGDDFNLSD
LIDDPFCNYEVTNVSDFYVKDNDDSIALDFTIKRIDLMNGWHEAEQYFSG
RIELEKNSEKKDDVEVNISLNHTSQETKLVADKILRRLNSHLKAQGHIKQ
DSEILKIQFNHFDNAKRIQFLENIAKSHIQNEFYFQKIIDVDFYPDETTT
FPDDLKWLERNIEELKLKGTLGESIFFRNKSLHPNLKISKLVASYTMQDI
DYDAECKISYEFPEYSTKKSEVAELVIDFKAFNGKGASVSKINEIKASIM
KTIEAKKVKAYDLYKLISD
>Salmonella_enterica_subsp._enterica|SAMN02844078|GCA_010559425.1|AAOBMD010000007.1_00131 hypothetical protein
MDSMILPSGDNLKTLLSQSKISKSEVKSVLRGRGVFCSSDEKNNTVPLLI
KTLVSPSEYYFLQDRIKTKEHSTKINMRTLKWDSEESLIDSIGDDFNLSD
LIDDPFCNYEVTNVSDFYVKDNDDSIALDFTIKRIDLMNGWHEAEQYFSG
RIELEKNSEKKDDVEVNISLNHTSQETKLVADKILRRLNSHLKAQGHIKQ
DSEILKIQFNHFDNAKRIQFLENIAKSHIQNEFYFQKIIDVDFYPDETTT
FPDDLKWLERNIEELKLKGTLGESIFFRNKSLHPNLKISKLVASYTMQDI
DYDAECKISYEFPEYSTKKSEVAELVIDFKAFNGKGASVSKINEIKASIM
KTIEAKKVKAYDLYKLISD
>Photobacterium_iliopiscarium|SAMN07327744|GCA_003025425.1|PYLX01000016.1_00084 hypothetical protein
MKDKKFVLPYGDALRDLLNDQGVTKSDLKLILRRRGVFVGNDEKYSYITM
LSRTGLMPSELIEIQEKIRVKEENPKFQTQTIKWSGGDKNLLQSVPKAYD
INKLISNPFSNYKVLGAPSFKAVDGDKDHVELSFNVERYDYTKSWDKNRS
QFSGKVRFKKGVDNIDICINLSHTSPQTKDVANLIAKDIVNTFKNNGLVD
NKESIKKIRFNDFTNDSRIQFLKDLSQKQFENELLFKDTKDIGFRPDKSK
DLPEDISWMQEKVSNLILQGKNLHSTFFIHNKSYHQYIQMHRVDADYSFD
YQDYSGTCRMSFDFPDLIIKENQGAELIIKVVNLRFKSKNVSISTSKLKE
MLLTHLEPAKLELFERLSK
>Salmonella_enterica|SAMN12648332|GCA_008242425.1|AAJZEW010000018.1_00100 hypothetical protein
MDHIILPSGDNLKTLLSQSKITKADVKSILRQRGVFCSSDEKSNTVPLLM
KSLISPLEFNELVEKIKTKEHSSKISMRTLEWDSKDTLIDAIGGDIDLTD
LIEDPFSNYEISFISDFYAKEDKENLVALDFEVKRTDLMSGWNETEQFFS
GRIELEKKNGQSDKVEVNISINHTSNETKLVADKILRKLNSHFKENNHIK
QNAEILKIQFNHFSNEGRIAFLKDISESHRKNEFYFNKIIDVDFHPDENA
TFPQGMEWLEKNIEELKLKGTLGDSIFFRNKSIHPSLKIAKLVANYTMQD
IDYNAECKISYEFPEYASKKNEAAELVIDFKSFNGKGASNTKINNIKSEI
MKTLESVKIIAYERHRNKD
>Salmonella_enterica_subsp._houtenae|SAMN02845330|GCA_010689425.1|AAOHUS010000004.1_00267 hypothetical protein
MDHIILPSGDNLKTLLSQSKITKADVKSILRQRGVFCSSDEKSNTVPLLM
KSLISPLEFNELVEKIKTKEHSSKISMRTLEWDSKDTLIDAIGGDVDLTG
LIEDPFSNYEISFISDFYAKEDKENLVALDFEVKRTDLMSGWNETEQFFS
GRIELEKKNGQSNKVEVNISINHTSNETKLVADKILRRLNSHFKENNHIK
QNAEILKIQFNHFNNEGRIAFLKDISESHRKNEFYFNKIIDVDFHPDENA
TFPQGMEWLEKNIEELKLKGTLGDSIFFRNKSIHPSLKIAKLVANYTMQD
IDYDAECKISYEFPEYASKKNEAAELVIDFKSFNGKGASNTKINNIKSEI
MKTLESVKIIAYERHRNKD
>Parabacteroides_sp._AF27-14|SAMN09734526|GCA_003635425.1|QTLZ01000011.1_00134 hypothetical protein
MEKLEINRHIPFGITLQDVISHPSLTDSKLRTLLRMRGIYLEDFKDNETY
PLLLSTILSPYEFEFIKENIRGKEVSKKIASRPLAWHNNENLIKVVPDKI
NLKEILRESGSRHKIISQSNFAPVDGNPNKVRMQFRCQTNNYNSGWYRTK
NEYEGEIVIEKVNGSDKVYLRIIYTSPETQNIADLGVRYLVNDFKKKNYT
KPNSDVERILYNSFDNEERITFFLSLTDNSEVFNFQRATDLDVAPDRTKD
MPAELNKFMAGKVNTLKITGESLHEHFLIKEKANHQYIELAGIEALYDFS
YHAAEGNCIVQFGFNGYFKKRISNIEFSVDIATVNLKDEYKGINKEKVKL
YLLQEFEKFKMDKYNLLKHKGK
>Salmonella_enterica|SAMN12628188|GCA_008182425.1|AAJUZE010000026.1_00001 hypothetical protein
MDSMILPSGDNLKTLLSQSKISKSEVKSVLRGRGVFCSSDEKNNTVPLLI
KTLVSPSEYYFLQDRIKTKEHSTKINMRTLKWDSEESLIDSIGDDFNLSD
LIDDPFCNYEVTNVSDFYVKDNDDSIALDFTIKRIDLMNGWHEAEQYFSG
RIELEKNSEKKDDVEVNISLNHTSQETKLVADKILRRLNSHLKAQGHIKQ
DSEILK
>Escherichia_coli|SAMN13624761|GCA_009900425.1|WWLW01000021.1_00084 hypothetical protein
MDHIILPSGDNLKTLLSQSKITKADIKSILRQRGVFCSSDEKSNTVPLLM
KSLISPLEFNELVEKIKTKEHSSKISMRTLEWDSEDTLIDAIGGDIDLTG
LIDDPFSNYEISFISDFYAKDDKENLVALDFEVKRTDLMSGWNETEQFFS
GRR
>Bacillus_subtilis|SAMN10742282|GCA_004101425.1|CP035164.1_00721 hypothetical protein
MNRDSSVLLPNGEKLKPLLKKSVITESDMQKLLKKRGVFNVSKDRKNAVQ
FLTTTLISPKEFEELQEIQKTKEDNVKVRNTALQSKTKNDLVEVIDTDLI
DSEELEKLEDTCTFQTDTALNVENENHLYIEYEVLREDVTLDWAHINRKF
SGRIDIIKDVDTGDIRFSSEYTSGETEEINSEIIKKISTSLKEQDEIETS
TILAQYSSDKLNNSYRMKFMLALANDIHEENLKFNAVKNIEIGRDKAQQV
AMQEAGLLFDDGVRNVIINGEKGETLNNIEYIVNEAYYNFLILRALQVEY
KFDYGYAKGVCILEFGFPHFFRKSKKSKEFEVIVNKVFLNKGSRSENIKS
VTRKILKDFNSFYQKEFNAMQEQQEHHD
>Salmonella_enterica_subsp._enterica_serovar_Mbandaka|SAMN02698311|GCA_010639425.1|AAOFTX010000018.1_00001 hypothetical protein
MDSMILPSGDNLKTLLSQSKISKSEVKSVLRGRGVFCSSDEKNNTVPLLI
KTLVSPSEYYFLQDRIKTKEHSTKINMRTLKWDSEESLIDSIGDDFNLSD
LIDDPFCNYEVTNVSDFYVKDNDDSIALDFTIKRIDLMNGWHEAEQYFSG
RIELEKNSEKKDDVEVNISLNHTSQETKLVADKILRRLNSHLKAQGHIKQ
DSEILKIQFNHFDNAKRIQFLENIAKSHIQNEFYFQKIIDVDFYPDETTT
FPDDLKWLERNIEELKLKGTLGESIFFRNKSLHPNLKISKLVASYTMQDI
DYDAECKISYEFPEYSTKKSEVAELVIDFKAFNGKGASVSKINEIKASIM
KTIEAKKVKAYDLYKLISD
>Salmonella_enterica|SAMN08168473|GCA_006182425.1|AAEURO010000017.1_00100 hypothetical protein
MDHIILPSGDNLKTLLSQSKITKADVKSILRQRGVFCSSDEKSNTVPLLM
KSLISPLEFNELVEKIKTKEHSSKISMRTLEWDSKDTLIDAIGGDIDLTD
LIEDPFSNYEISFISDFYAKEDKENLVALDFEVKRTDLMSGWNETEQFFS
GRIELEKKNGQSDKVEVNISINHTSNETKLVADKILRKLNSHFKENNHIK
QNAEILKIQFNHFSNEGRIAFLKDISESHRKNEFYFNKIIDVDFHPDENA
TFPQGMEWLEKNIEELKLKGTLGDSIFFRNKSIHPSLKIAKLVANYTMQD
IDYNAECKISYEFPEYASKKNEAAELVIDFKSFNGKGASNTKINNIKSEI
MKTLESVKIIAYERHRNKD
>Escherichia_coli|SAMN04992179|GCA_002468425.1|NMKW01000002.1_00165 hypothetical protein
MKNDIDFIPSGDELKNLVSQQNCSSTMINNLLKERGLFCGVSEKSGTVPN
LITSLLSPDESYDLLSSIKTKEKLDKVNFRNFDLKQDVDLLGEVSGFVDV
SKITKNGYINYEISDFSDFTSLDGRSNNSVIMEFEICKTDILDDWYITEK
FFKGSVEIKKDVNGITGNSQLLMNVKLNHTSPETKEIAENVITLIEEHLE
RNNIIEHSPHRGRVLMDDFENENRVKFLNELASLHIGYLFYHQKIDDVHF
NPDHSTGYEKQSDAVTNFLEKDIDQYRVKGNLENIISIKWKHIHPYVRVT
KVVASYTISYESYSGECKVAYEFSEYGRKTPVNPELCITFINIKVKGASP
SKIHDIQSNIMREIELRKVELLTKYRKVADAESNS
>Salmonella_enterica|SAMN09381915|GCA_006643425.1|AAFWCB010000011.1_00071 hypothetical protein
MDHIILPSGDNLKTLLSQSKITKADVKSILRQRGVFCSSDEKSNTVPLLM
KSLISPLEFNELVEKIKTKEHSSKISMRTLEWDSKDTLIDAIGGDIDLTD
LIEDPFSNYEISFISDFYAKEDKENLVALDFEVKRTDLMSGWNETEQFFS
GRIELEKKNGQSDKVEVNISINHTSNETKLVADKILRKLNSHFKENNHIK
QNAEILKIQFNHFSNEGRIAFLKDISESHRKNEFYFNKIIDVDFHPDENA
TFPQGMEWLEKNIEELKLKGTLGDSIFFRNKSIHPSLKIAKLVANYTMQD
IDYNAECKISYEFPEYASKKNEAAELVIDFKSFNGKGASNTKINNIKSEI
MKTLESVKIIAYERHRNKD
>Salmonella_enterica_subsp._enterica_serovar_Litchfield|SAMN08026401|GCA_009576425.1|AAMZFX010000016.1_00100 hypothetical protein
MDHIILPSGDNLKTLLSQSKITKADVKSILRQRGVFCSSDEKSNTVPLLM
KSLISPLEFNELVEKIKTKEHSSKISMRTLEWDSKDTLIDAIGGDIDLTD
LIEDPFSNYEISFISDFYAKEDKENLVALDFEVKRTDLMSGWNETEQFFS
GRIELEKKNGQSDKVEVNISINHTSNETKLVADKILRKLNSHFKENNHIK
QNAEILKIQFNHFSNEGRIAFLKDISESHRKNEFYFNKIIDVDFHPDENA
TFPQGMEWLEKNIEELKLKGTLGDSIFFRNKSIHPSLKIAKLVANYTMQD
IDYNAECKISYEFPEYASKKNEAAELVIDFKSFNGKGASNTKINNIKSEI
MKTLESVKIIAYERHRNKD
>Salmonella_enterica_subsp._enterica|SAMN09214584|GCA_004157435.1|AAAAGW010000004.1_00131 hypothetical protein
MDSMILPSGDNLKTLLSQSKISKSEVKSVLRGRGVFCSSDEKNNTVPLLI
KTLVSPSEYYFLQDRIKTKEHSTKINMRTLKWDSEESLIDSIGDDFNLSD
LIDDPFCNYEVTNVSDFYVKDNDDSIALDFTIKRIDLMNGWHEAEQYFSG
RIELEKNSEKKDDVEVNISLNHTSQETKLVADKILRRLNSHLKAQGHIKQ
DSEILKIQFNHFDNAKRIQFLENIAKSHIQNEFYFQKIIDVDFYPDETTT
FPDDLKWLERNIEELKLKGTLGESIFFRNKSLHPNLKISKLVASYTMQDI
DYDAECKISYEFPEYSTKKSEVAELVIDFKAFNGKGASVSKINEIKASIM
KTIEAKKVKAYDLYKLISD
>Salmonella_enterica|SAMN11102781|GCA_005507435.1|AADBGB010000007.1_00131 hypothetical protein
MDSMILPSGDNLKTLLSQSKISKSEVKSVLRGRGVFCSSDEKNNTVPLLI
KTLVSPSEYYFLQDRIKTKEHSTKINMRTLKWDSEESLIDSIGDDFNLSD
LIDDPFCNYEVTNVSDFYVKDNDDSIALDFTIKRIDLMNGWHEAEQYFSG
RIELEKNSEKKDDVEVNISLNHTSQETKLVADKILRRLNSHLKAQGHIKQ
DSEILKIQFNHFDNAKRIQFLENIAKSHIQNEFYFQKIIDVDFYPDETTT
FPDDLKWLERNIEELKLKGTLGESIFFRNKSLHPNLKISKLVASYTMQDI
DYDAECKISYEFPEYSTKKSEVAELVIDFKAFNGKGASVSKINEIKASIM
KTIEAKKVKAYDLYKLISD
>Salmonella_enterica|SAMN10505593|GCA_005639435.1|AADKJT010000065.1_00001 hypothetical protein
MDSMILPSGDNLKTLLSQSKISKSEVKSVLRGRGVFCSSDEKNNTVPLLI
KTLVSPSEYYFLQDRIKTKEHSTKINMRTLKWDSEESLIDSIGDDFNLSD
LIDDPFCNYEVTNVSDFYVKDNDDSIALDFTIKRIDLMNGWHEAEQYFSG
RIELEKNSEKKDDVEVNISLNHTSQETKLVADKILRRLNSHLKAQGHIKQ
DSEILKIQFNHFDNAKRIQFLENIAKSHIQNEFYFQKIIDVDFYPDETTT
FPDDLKWLERNIEELKLKGTLGESIFFRNKSLHPNLKISKLVASYTMQDI
DYDAECKISYEFPEYSTKKSEVAELVIDFKAFNGKGASVSKINEIKASIM
KTIEAKKVKAYDLYKLISD
>Salmonella_enterica|SAMN08804704|GCA_006761435.1|AAGEVH010000016.1_00100 hypothetical protein
MDHIILPSGDNLKTLLSQSKITKADVKSILRQRGVFCSSDEKSNTVPLLM
KSLISPLEFNELVEKIKTKEHSSKISMRTLEWDSKDTLIDAIGGDIDLTD
LIEDPFSNYEISFISDFYAKEDKENLVALDFEVKRTDLMSGWNETEQFFS
GRIELEKKNGQSDKVEVNISINHTSNETKLVADKILRKLNSHFKENNHIK
QNAEILKIQFNHFSNEGRIAFLKDISESHRKNEFYFNKIIDVDFHPDENA
TFPQGMEWLEKNIEELKLKGTLGDSIFFRNKSIHPSLKIAKLVANYTMQD
IDYNAECKISYEFPEYASKKNEAAELVIDFKSFNGKGASNTKINNIKSEI
MKTLESVKIIAYERHRNKD
>Salmonella_enterica_subsp._enterica_serovar_Gaminara|SAMN02678787|GCA_010456435.1|AANUSF010000018.1_00008 hypothetical protein
MDSMILPSGDNLKTLLSQSKISKSEVKSVLRGRGVFCSSDEKNNTVPLLI
KTLVSPSEYYFLQDRIKTKEHSTKINMRTLKWDSEESLIDSIGDDFNLSD
LIDDPFCNYEVTNVSDFYVKDNDDSIALDFTIKRIDLMNGWHEAEQYFSG
RIELEKNSEKKDDVEVNISLNHTSQETKLVADKILRRLNSHLKAQGHIKQ
DSEILKIQFNHFDNAKRIQFLENIAKSHIQNEFYFQKIIDVDFYPDETTT
FPDDLKWLERNIEELKLKGTLGESIFFRNKSLHPNLKISKLVASYTMQDI
DYDAECKISYEFPEYSTKKSEVAELVIDFKAFNGKGASVSKINEIKASIM
KTIEAKKVKAYDLYKLISD
>Salmonella_enterica|SAMN03357943|GCA_002059445.1|MXQQ01000019.1_00001 hypothetical protein
MDHIILPSGDNLKTLLSQSKITKADVKSILRQRGVFCSSDEKSNTVPLLM
KSLISPLEFNELVEKIKTKEHSSKISMRTLEWDSKDTLIDAIGGDIDLTD
LIEDPFSNYEISFISDFYAKEDKENLVALDFEVKRTDLMSGWNETEQFFS
GRIELEKKNGQSDKVEVNISINHTSNETKLVADKILRKLNSHFKENNHIK
QNAEILKIQFNHFSNEGRIAFLKDISESHRKNEFYFNKIIDVDFHPDENA
TFPQGMEWLEKNIEELKLKGTLGDSIFFRNKSIHPSLKIAKLVANYTMQD
IDYNAECKISYEFPEYASKKNEAAELVIDFKSFNGKGASNTKINNIKSEI
MKTLESVKIIAYERHRNKD
>Salmonella_enterica_subsp._enterica_serovar_Montevideo|SAMN02918569|GCA_008915445.1|AALOET010000016.1_00047 hypothetical protein
MDSMILPSGDNLKTLLSQSKISKSEVKSVLRGRGVFCSSDEKNNTVPLLI
KTLVSPSEYYFLQDRIKTKEHSTKINMRTLKWDSEESLIDSIGDDFNLSD
LIDDPFCNYEVTNVSDFYVKDNDDSIALDFTIKRIDLMNGWHEAEQYFSG
RIELEKNSEKKDDVEVNISLNHTSQETKLVADKILRRLNSHLKAQGHIKQ
DSEILKIQFNHFDNAKRIQFLENIAKSHIQNEFYFQKIIDVDFYPDETTT
FPDDLKWLERNIEELKLKGTLGESIFFRNKSLHPNLKISKLVASYTMQDI
DYDAECKISYEFPEYSTKKSEVAELVIDFKAFNGKGASVSKINEIKASIM
KTIEAKKVKAYDLYKLISD
>Klebsiella_oxytoca_TDB-1|SAMN02401956|GCA_002111445.1|JAKW01000013.1_00017 hypothetical protein
MRNKIDFIPSGDELKNLVGQMNCTATIINNILRERGVFCSSSEKTITVPN
LITSFLSPEESYELLQSIKTKEKLDKVNFRNFEIDNDAELLEELSGCIDV
DDLISNEYTNIEISDFNDFTSLDGKSNNSIIMEFELCRKDILDDWYITEK
FFRGSVEIKKDYDGERAQLLMNVKLNHTSPETKEISERIVSLVESKLLKD
QIIKDSPHGGKVLFNDFENEYRVSFLSELAKQHIGYEFYYKKIDDVHFNP
DKDADYSTQPQLVTNFLEKDIEQYRVKGDLDKIISIKWKHIHPYVKVTKV
LASYTIAHGKYEGDCKVSYEFSDYGRKNSLNPELCITVVNIKMKGASQER
LNEIQDLIMRQIETRKAELLRKYKKS
>Salmonella_enterica_subsp._enterica_serovar_Litchfield|SAMN10034158|GCA_008463445.1|AAKMOH010000045.1_00034 hypothetical protein
MDHIILPSGDNLKTLLSQSKITKADVKSILRQRGVFCSSDEKSNTVPLLM
KSLISPLEFNELVEKIKTKEHSSKISMRTLEWDSKDTLIDAIGGDIDLTD
LIEDPFSNYEISFISDFYAKEDKENLVALDFEVKRTDLMSGWNETEQFFS
GRIELEKKNGQSDKVEVNISINHTSNETKLVADKILRKLNSHFKENNHIK
QNAEILKIQFNHFSNEGRIAFLKDISESHRKNEFYFNKIIDVDFHPDENA
TFPQGMEWLEKNIEELKLKGTLGDSIFFRNKSIHPSLKIAKLVANYTMQD
IDYNAECKISYEFPEYASKKNEAAELVIDFKSFNGKGASNTKINNIKSEI
MKTLESVKIIAYERHRNKD
>Pseudomonas_viridiflava|SAMEA104472078|GCA_900583445.1|UTLU01000034.1_00103 hypothetical protein
MSNQNIDSILPQGEALRTYLAQPYISAGDIKHVLKSRGVFINSSEKEHSI
PALTLSLIRPSEFSELQLAYTTKEDNPKITTQTIKWQGDDALLDAIPDVM
DVNKLLDLEFVNFKVLGTPEFYPVNRDLDTIRMDYLLERTDRSKSWADSR
KNFKGSIEIKKNKAQDELILIFTHTAPETKTTNKALSKHLISHFKSVKQI
SEIEQATSIRFCDFTNQNRFNYLLGLTQHSKLVALSFKEVVDIGISPDPD
ILLPEGLDWMKEKIRNLDLKGFSLEHSDFLSDVSYRPSLFLHRIDAKFRF
STSALDGDCVISLGFPEFSAGQKKDSEIELRIKQISFDNTGRSIDKNDAK
ETILKELESEKIETFKTLSIPSGGAVSP
>Salmonella_enterica_subsp._enterica|SAMN02344920|GCA_010370445.1|AANPGL010000041.1_00034 hypothetical protein
MDHIILPSGDNLKTLLSQSKITKADVKSILRQRGVFCSSDEKSNTVPLLM
KSLISPLEFNELVEKIKTKEHSSKISMRTLEWDSKDTLIDAIGGDIDLTD
LIEDPFSNYEISFISDFYAKEDKENLVALDFEVKRTDLMSGWNETEQFFS
GRIELEKKNGQSDKVEVNISINHTSNETKLVADKILRKLNSHFKENNHIK
QNAEILKIQFNHFSNEGRIAFLKDISESHRKNEFYFNKIIDVDFHPDENA
TFPQGMEWLEKNIEELKLKGTLGDSIFFRNKSIHPSLKIAKLVANYTMQD
IDYNAECKISYEFPEYASKKNEAAELVIDFKSFNGKGASNTKINNIKSEI
MKTLESVKIIAYERHRNKD
>Salmonella_enterica|SAMN09237849|GCA_006576445.1|AAFRBR010000014.1_00100 hypothetical protein
MDHIILPSGDNLKTLLSQSKITKADVKSILRQRGVFCSSDEKSNTVPLLM
KSLISPLEFNELVEKIKTKEHSSKISMRTLEWDSKDTLIDAIGGDIDLTD
LIEDPFSNYEISFISDFYAKEDKENLVALDFEVKRTDLMSGWNETEQFFS
GRIELEKKNGQSDKVEVNISINHTSNETKLVADKILRKLNSHFKENNHIK
QNAEILKIQFNHFSNEGRIAFLKDISESHRKNEFYFNKIIDVDFHPDENA
TFPQGMEWLEKNIEELKLKGTLGDSIFFRNKSIHPSLKIAKLVANYTMQD
IDYNAECKISYEFPEYASKKNEAAELVIDFKSFNGKGASNTKINNIKSEI
MKTLESVKIIAYERHRNKD
>Lysinibacillus_sp._UBA6290|SAMN06457274|GCA_002439445.1|DJUE01000014.1_00410 hypothetical protein
MNTVDIHTLLPVGEKLKPLLNKSAISESDMKNLLKRRGVFLSGSDKKAIV
PYLTMSLLSPKEFEELQELQKTKEDALKFRNKSVKSKSDCNLAELIETSL
VDVDEIEMLLNDCSFHTDANFKVIDSNKLVVDYEILRSDLNKDWASTESK
FNGRVEIVKNVETQEINVISEYTSNETEEINGIILDKVFKTLKEKDEIEE
KKIFELTSDSLSNEERFKFLLSLTQDSPNSILKYKSVRNIEIGPDKTTNL
QVAPSTVVFDNSVKNIIINGEKGETLQNIEYVTNKVYHKALILRAVQIEY
KFNVVGASGTCIIEYGFPHFFRSYKKSKVFEVTINKLWFDRDSISSNTKS
ASRKILNEFNQFYIEEYRTVKSSGIAI
>Salmonella_enterica|SAMN10276770|GCA_003914445.1|RVNG01000017.1_00100 hypothetical protein
MDHIILPSGDNLKTLLSQSKITKADVKSILRQRGVFCSSDEKSNTVPLLM
KSLISPLEFNELVEKIKTKEHSSKISMRTLEWDSKDTLIDAIGGDIDLTD
LIEDPFSNYEISFISDFYAKEDKENLVALDFEVKRTDLMSGWNETEQFFS
GRIELEKKNGQSDKVEVNISINHTSNETKLVADKILRKLNSHFKENNHIK
QNAEILKIQFNHFSNEGRIAFLKDISESHRKNEFYFNKIIDVDFHPDENA
TFPQGMEWLEKNIEELKLKGTLGDSIFFRNKSIHPSLKIAKLVANYTMQD
IDYNAECKISYEFPEYASKKNEAAELVIDFKSFNGKGASNTKINNIKSEI
MKTLESVKIIAYERHRNKD
>Salmonella_enterica_subsp._enterica|SAMN07155679|GCA_010398445.1|AANQXS010000009.1_00131 hypothetical protein
MDSMILPSGDNLKTLLSQSKISKSEVKSVLRGRGVFCSSDEKNNTVPLLI
KTLVSPSEYYFLQDRIKTKEHSTKINMRTLKWDSEESLIDSIGDDFNLSD
LIDDPFCNYEVTNVSDFYVKDNDDSIALDFTIKRIDLMNGWHEAEQYFSG
RIELEKNSEKKDDVEVNISLNHTSQETKLVADKILRRLNSHLKAQGHIKQ
DSEILKIQFNHFDNAKRIQFLENIAKSHIQNEFYFQKIIDVDFYPDETTT
FPDDLKWLERNIEELKLKGTLGESIFFRNKSLHPNLKISKLVASYTMQDI
DYDAECKISYEFPEYSTKKSEVAELVIDFKAFNGKGASVSKINEIKASIM
KTIEAKKVKAYDLYKLISD
>Salmonella_enterica|SAMN05982252|GCA_010579445.1|AAOCYB010000002.1_00283 hypothetical protein
MKQILESNYTIPLGSELRVLLNSEHISYGEIHLALKAKGIFSGSNDKSIT
VPLLSATLLTPSGYSALIEASVDRDSKPKVKVSSLDLVDSASDWVTPLKQ
LFESEFNPFANIENVEVLDSPGVIVDGKNKVRIPFSIVRKDFSKDWTQRE
LRFDGEVAIERLGGNLKLDFSSTHSSKETEIVNRRMTAQITKTLKESGVT
QNEKERRITFDSFTNIERVRFFKRLTGGHGRFIKKGSVSDMEINRDTSGP
SLPDDPQISWMKHTVKRLKIDGEKLNDIFLISDEKYYDYYHVQRMDVTFG
FASAANSGEFKASLFFSTPSRGDLAKNDAELTFEILKITHDHKVNSDAKR
ELSTEIGKQVRLLIETEFEKIVAERITDKTAV
>Salmonella_enterica_subsp._arizonae|SAMN03465814|GCA_010636445.1|AAOFOS010000005.1_00098 hypothetical protein
MNNKDNFLPTRDFLRQLIGQNYVKPSELKNILRARGVFCSSDDKKLLGGI
IIKTGISAEEYLLLKETYKSKEDNPKISTRQIQWQSDISLFNALEHDFDF
QSLIDDDFGNVRLVRSPFFVMTDPANPNSVRLDVMIERRDITKNWGDDIS
YHKGYVEFNKEDNTSHVQMTLCYSSKEIKNFVNNLTKKVIKKFKEDGYVG
AKEDVLLIRFHDFDNTGRVNFFYELSNNWRNDNLYFSDTKDLQFSPDKID
DKTPENLKWMKDTIDDLKIKGKGIHSTFFFSNKLCHKYLKLYKISCDYNF
YHNDIEGTCRVNYEFPDIESRNSELSVDIGNFNLSKNDSNLNKDVIKTRL
LRILDEKKVELYKKYKIRTTSENLVVS
>Salmonella_enterica_subsp._enterica_serovar_4__5__12_b_-|SAMN08043990|GCA_010659445.1|AAOHAH010000006.1_00132 hypothetical protein
MDSMILPSGDNLKTLLSQSKISKSEVKSVLRGRGVFCSSDEKNNTVPLLI
KTLVSPSEYYFLQDRIKTKEHSTKINMRTLKWDSEESLIDSIGDDFNLSD
LIDDPFCNYEVTNVSDFYVKDNDDSIALDFTIKRIDLMNGWHEAEQYFSG
RIELEKNSEKKDDVEVNISLNHTSQETKLVADKILRRLNSHLKAQGHIKQ
DSEILKIQFNHFDNAKRIQFLENIAKSHIQNEFYFQKIIDVDFYPDETTT
FPDDLKWLERNIEELKLKGTLGESIFFRNKSLHPNLKISKLVASYTMQDI
DYDAECKISYEFPEYSTKKSEVAELVIDFKAFNGKGASVSKINEIKASIM
KTIEAKKVKAYDLYKLISD
>Salmonella_enterica_subsp._enterica|SAMN02843504|GCA_010697445.1|AAOJJJ010000007.1_00132 hypothetical protein
MDSMILPSGDNLKTLLSQSKISKSEVKSVLRGRGVFCSSDEKNNTVPLLI
KTLVSPSEYYFLQDRIKTKEHSTKINMRTLKWDSEESLIDSIGDDFNLSD
LIDDPFCNYEVTNVSDFYVKDNDDSIALDFTIKRIDLMNGWHEAEQYFSG
RIELEKNSEKKDDVEVNISLNHTSQETKLVADKILRRLNSHLKAQGHIKQ
DSEILKIQFNHFDNAKRIQFLENIAKSHIQNEFYFQKIIDVDFYPDETTT
FPDDLKWLERNIEELKLKGTLGESIFFRNKSLHPNLKISKLVASYTMQDI
DYDAECKISYEFPEYSTKKSEVAELVIDFKAFNGKGASVSKINEIKASIM
KTIEAKKVKAYDLYKLISD
>Salmonella_enterica_subsp._enterica_serovar_Litchfield|SAMN09557557|GCA_006997445.1|AAGVAE010000024.1_00064 hypothetical protein
MDHIILPSGDNLKTLLSQSKITKADVKSILRQRGVFCSSDEKSNTVPLLM
KSLISPLEFNELVEKIKTKEHSSKISMRTLEWDSKDTLIDAIGGDIDLTD
LIEDPFSNYEISFISDFYAKEDKENLVALDFEVKRTDLMSGWNETEQFFS
GRIELEKKNGQSDKVEVNISINHTSNETKLVADKILRKLNSHFKENNHIK
QNAEILKIQFNHFSNEGRIAFLKDISESHRKNEFYFNKIIDVDFHPDENA
TFPQGMEWLEKNIEELKLKGTLGDSIFFRNKSIHPSLKIAKLVANYTMQD
IDYNAECKISYEFPEYASKKNEAAELVIDFKSFNGKGASNTKINNIKSEI
MKTLESVKIIAYERHRNKD
>Salmonella_enterica|SAMN12621311|GCA_008146445.1|AAJSJB010000058.1_00030 hypothetical protein
MDHIILPSGDNLKTLLSQSKITKADVKSILRQRGVFCSSDEKSNTVPLLM
KSLISPLEFNELVEKIKTKEHSSKISMRTLEWDSKDTLIDAIGGDIDLTD
LIEDPFSNYEISFISDFYAKEDKENLVALDFEVKRTDLMSGWNETEQFFS
G
>Salmonella_enterica|SAMN13168638|GCA_009481445.1|AAMTHL010000008.1_00126 hypothetical protein
MDHIILPSGDNLKTLLSQSKITKADVKSILRQRGVFCSSDEKSNTVPLLM
KSLISPLEFNELVEKIKTKEHSSKISMRTLEWDSKDTLIDAIGGDIDLTD
LIEDPFSNYEISFISDFYAKEDKENLVALDFEVKRTDLMSGWNETEQFFS
GRIELEKKNGQSDKVEVNISINHTSNETKLVADKILRKLNSHFKENNHIK
QNAEILKIQFNHFSNEGRIAFLKDISESHRKNEFYFNKIIDVDFHPDENA
TFPQGMEWLEKNIEELKLKGTLGDSIFFRNKSIHPSLKIAKLVANYTMQD
IDYNAECKISYEFPEYASKKNEAAELVIDFKSFNGKGASNTKINNIKSEI
MKTLESVKIIAYERHRNKD
>bacterium_D16-76|SAMN10053192|GCA_009917445.1|QZEE01000019.1_00085 hypothetical protein
MNDSINTDTLLPVGERLKPLLNKSCISESDMKALLAERGVYIGDSNKRLS
IPILTLSILSPKEFEKLQELQKTKEDSLKTRITKTKSQSDNNLNNLIPQD
LIKKDELLDEYDCFDFDTDLSFNMDTPNKLVLDYAIIREDVTKDWANNKS
RYTGRVEVEKTSTDSMICFNNEYTSSETETINKKIIKSVSNHLLTEGEIS
SREDTFEITSDKFNNNQRFAFMLQLANDSPNGYLFFQAVKNIEIGPDKTF
TMPDNAKWMEGSVKNIIINSEKGETLENVEYISDKQYHDFLILRQVQSQY
QFNIGAAKGKCIVEYGFPHYFRSHARNNFFEVSVRKIYFARDSKSENIRN
ASRAILKEFQAMVQQKYERVLEIQSDDTASI
>Salmonella_enterica|SAMN12106677|GCA_006480445.1|AAFLFI010000015.1_00100 hypothetical protein
MDHIILPSGDNLKTLLSQSKITKADVKSILRQRGVFCSSDEKSNTVPLLM
KSLISPLEFNELVEKIKTKEHSSKISMRTLEWDSKDTLIDAIGGDIDLTD
LIEDPFSNYEISFISDFYAKEDKENLVALDFEVKRTDLMSGWNETEQFFS
GRIELEKKNGQSDKVEVNISINHTSNETKLVADKILRKLNSHFKENNHIK
QNAEILKIQFNHFSNEGRIAFLKDISESHRKNEFYFNKIIDVDFHPDENA
TFPQGMEWLEKNIEELKLKGTLGDSIFFRNKSIHPSLKIAKLVANYTMQD
IDYNAECKISYEFPEYASKKNEAAELVIDFKSFNGKGASNTKINNIKSEI
MKTLESVKIIAYERHRNKD
>Salmonella_enterica|SAMN08797677|GCA_007566445.1|AAIHUU010000008.1_00132 hypothetical protein
MDSMILPSGDNLKTLLSQSKISKSEVKSVLRGRGVFCSSDEKNNTVPLLI
KTLVSPSEYYFLQDRIKTKEHSTKINMRTLKWDSEESLIDSIGDDFNLSD
LIDDPFCNYEVTNVSDFYVKDNDDSIALDFTIKRIDLMNGWHEAEQYFSG
RIELEKNSEKKDDVEVNISLNHTSQETKLVADKILRRLNSHLKAQGHIKQ
DSEILKIQFNHFDNAKRIQFLENIAKSHIQNEFYFQKIIDVDFYPDETTT
FPDDLKWLERNIEELKLKGTLGESIFFRNKSLHPNLKISKLVASYTMQDI
DYDAECKISYEFPEYSTKKSEVAELVIDFKAFNGKGASVSKINEIKASIM
KTIEAKKVKAYDLYKLISD
>Pseudomonas_viridiflava|SAMEA104471984|GCA_900582455.1|UTIE01000045.1_00072 hypothetical protein
MSNQNIDSILPQGEALRTYLAQPYISAGDIKHVLKSRGVFINSSEKEHSI
PALTLSLIRPSEFSELQLAYTTKEDNPKITTQTIKWQGDDALLDAIPDVM
DVNKLLDLEFVNFKVLGTPEFYPVNRDLDTIRMDYLLERTDRSKSWADSR
KNFKGSIEIKKNKAQDELILIFTHTAPETKTTNKALSKHLISHFKSVKQI
SEIEQATSIRFCDFTNQNRFNYLLGLTQHSKLVALSFKEVVDIGISPDPD
ILLPEGLDWMKEKIRNLDLKGFSLEHSDFLSDVSYRPSLFLHRIDAKFRF
STSALDGDCVISLGFPEFSAGQKKDSEIELRIKQISFDNTGRSIDKNDAK
ETILKELESEKIETFKTLSIPSGGAVSP
>Salmonella_enterica|SAMN13186274|GCA_009527455.1|AAMXAH010000010.1_00063 hypothetical protein
MDHIILPSGDNLKTLLSQSKITKADVKSILRQRGVFCSSDEKSNTVPLLM
KSLISPLEFNELVEKIKTKEHSSKISMRTLEWDSKDTLIDAIGGDIDLTD
LIEDPFSNYEISFISDFYAKEDKENLVALDFEVKRTDLMSGWNETEQFFS
GRIELEKKNGQSDKVEVNISINHTSNETKLVADKILRKLNSHFKENNHIK
QNAEILKIQFNHFSNEGRIAFLKDISESHRKNEFYFNKIIDVDFHPDENA
TFPQGMEWLEKNIEELKLKGTLGDSIFFRNKSIHPSLKIAKLVANYTMQD
IDYNAECKISYEFPEYASKKNEAAELVIDFKSFNGKGASNTKINNIKSEI
MKTLESVKIIAYERHRNKD
>Pseudomonas_viridiflava|SAMEA104472770|GCA_900590455.1|UUMW01000066.1_00120 hypothetical protein
MSNQNIDSILPQGEALRTYLAQPYIGAGDIKTVLKSRGVFIGSSEKEHSI
PALTLSLIRPSEFSKLQLAYTTKEDNPKITTQTIKWQGEDALLDAIPTVM
DVNKLLDLDFVNFKVLGTPEFYPVNKDLDTIRMDYLLERIDRSKSWADSH
KHFKGSIEIKKNKAQDELILISTHTAPETRTTNKAMSKHLISHFKSIKQI
SESEQATSIRFCDFTNQNRFSYLLGLTQHSRLTALSFVEVVDIGISPDPD
ILLPVALDWMKEKIRNLDLKGFSLEHSDFLSDVSYRPSLFLHRVDAKFRF
STSGLDGDCVISLGFPEFSAGQKKDSEIELRIKQISFDNTGRSIDKNDAK
ETILKELESEKIETFKTLSIPASGAVAP
>Alistipes_sp._dk3624|SAMN13118464|GCA_009557455.1|CP045651.1_02022 hypothetical protein
MEKLDINKQVPYGASLQEVLDHPSLNESKIKYFLRFKGVFIENSKPNDTY
PILLSTLISPNEFEYIKEHIRTKEANQKIQSRTIEWHDRRDLIEIVPDSI
DLKKMVEESGARYKVIKQTNFATVDGDRNKVKMTFKCETNNYNSGWYRTK
NEYDGEILVEKTGEGDEAYLRMIYTSPETMNIADIGVKYLAKEFKDKKYT
KPDKDIERILYGNFTNEERVSFFMSLTGANDVFTFQRFTNVDIAPDKTKD
LPAEVHKLMTGNVNSLNIDGENLHENFLLRERENHQFVELADIEARYDFS
YHVAEGSCIVRFGFSKYLKKRLHNIEFSIDISSISLKDEYQHLNKEKIRS
YLLQEFEKFKTEKYNQIKKQRE
>Salmonella_enterica|SAMN10395281|GCA_005585455.1|AADGSM010000026.1_00024 hypothetical protein
MKQILESNYTIPLGSELRVLLNSEHISYGEIHLALKAKGIFSGSNDKSIT
VPLLSATLLTPSGYSALIEASVDRDSKPKVKVSSLDLVDSASDWVTPLKQ
LFESEFNPFANIENVEVLDSPGVIVDGKNKVRIPFSIVRKDFSKDWTQRE
LRFDGEVAIERLGGNLKLDFSSTHSSKETEIVNRRMTAQITKTLKESGVT
QNEKERRITFDSFTNIERVRFFKRLTGGHGRFIKKGSVSDMEINRDTSGP
SLPDDPQISWMKHTVKRLKIDGEKLNDIFLISDEKYYDYYHVQRMDVTFG
FASAANSGEFKASLFFSTPSRGDLAKNDAELTFEILKITHDHKVNSDAKR
ELSTEIGKQVRLLIETEFEKIVAERITDKTAV
>Salmonella_enterica|SAMN13718697|GCA_010493455.1|AANXMI010000058.1_00016 hypothetical protein
MDHIILPSGDNLKTLLSQSKITKADVKSILRQRGVFCSSDEKSNTVPLLM
KSLISPLEFNELVEKIKTKEHSSKISMRTLEWDSKDTLIDAIGGDIDLTD
LIEDPFSNYEISFISDFYAKEDKENLVALDFEVKRTDLMSGWNETEQFFS
GRIELEKKNGQSDKVEVNISINHTSNETKLVADKILRKLNSHFKENNHIK
QNAEILKIQFNHFSNEGRIAFLKDISESHRKNEFYFNKIIDVDFHPDENA
TFPQGMEWLEKNIEELKLKGTLGDSIFFRNKSIHPSLKIAKLVANYTMQD
IDYNAECKISYEFPEYASKKNEAAELVIDFKSFNGKGASNTKINNIKSEI
MKTLESVKIIAYERHRNKD
>Pseudomonas_coronafaciens_pv._striafaciens|SAMN03976403|GCA_003701455.1|RBSD01000159.1_00025 hypothetical protein
MSNQNIDSILPQGEALRTYLAQPYIGAGDIKTVLKSRGVFISSSEKEHSI
PALTLSLIRPSEFSKLQLAYTTKEDNPKITTQTIKWQGEDTLLDAIPTVM
DVNKLLDLDFVNFKVLGTPEFYPVNKDLNTIRMDYLLERVDRSKSWADSH
KNFKGSIEIKKNKAQDELILIFTHTAPETKTTNKAMSKHLISHFKSVKQI
SESEQATSIRFCDFTNENRFNYLLGLTQHSKLIALSFEEVVDIGISPDPE
ILLPSALDWMKEKIRNLDLKGFSLEHSDFLSDVSYRPSLFLHRIDAKFRF
STSGLDGDCVISLGFPEFSAGQKKDSEIELRIKQISFDNTGRSIDKNDAK
ETILKELESEKIETFKTLSIPAGGAVTP
>Salmonella_enterica_subsp._enterica_serovar_Litchfield|SAMN08744103|GCA_010932455.1|AAPAWH010000019.1_00100 hypothetical protein
MDHIILPSGDNLKTLLSQSKITKADVKSILRQRGVFCSSDEKSNTVPLLM
KSLISPLEFNELVEKIKTKEHSSKISMRTLEWDSKDTLIDAIGGDIDLTD
LIEDPFSNYEISFISDFYAKEDKENLVALDFEVKRTDLMSGWNETEQFFS
GRIELEKKNGQSDKVEVNISINHTSNETKLVADKILRKLNSHFKENNHIK
QNAEILKIQFNHFSNEGRIAFLKDISESHRKNEFYFNKIIDVDFHPDENA
TFPQGMEWLEKNIEELKLKGTLGDSIFFRNKSIHPSLKIAKLVANYTMQD
IDYNAECKISYEFPEYASKKNEAAELVIDFKSFNGKGASNTKINNIKSEI
MKTLESVKIIAYERHRNKD
>Salmonella_enterica|SAMN10079111|GCA_003893455.1|RTXW01000081.1_00019 hypothetical protein
MKQILESNYTIPLGSELRVLLNSEHISYGEIHLALKAKGIFSGSNDKSIT
VPLLSATLLTPSGYSALIEASVDRDSKPKVKVSSLDLVDSASDWVTPLKQ
LFESEFNPFANIENVEVLDSPGVIVDGKNKVRIPFSIVRKDFSKDWTQRE
LRFDGEVAIERLGGNLKLDFSSTHSSKETEIVNRRMTAQITKTLKESGVT
QNEKERRITFDSFTNIERVRFFKRLTGGHGRFIKKGSVSDMEINRDTSGP
SLPDDPQISWMKHTVKRLKIDGEKLNDIFLISDEKYYDYYHVQRMDVTFG
FASAANSGEFKASLFFSTPSRGDLAKNDAELTFEILKITHDHKVNSDAKR
ELSTEIGKQVRLLIETEFEKIVAERITDKTAV
>Vibrio_campbellii|SAMN08330869|GCA_002906455.1|CP026315.1_01759 hypothetical protein
MADTNFIPWGENLKGLVSQTKCTAPTINDILRERGVFCSSSEKVNTVPNL
IKSLLSPAESYELLNGIKTKEKLDKVNFRSYEVKQDSDLLDLVSGLMDTD
DLQSNDYVNYQISDFNDFTSLDGTSSNSLILDFEVCRKDILDDWYESEKF
FKGSVEIKKGSDDNKAISMSVKLNHSSPETKEVADKVISIVEKSLIEDGV
IDEPKQGGRVLFDDFTNENRINFLNSLASQHTGYDFYHTKIDDFSFTPDK
DLDTKHLKQDTNLLEKDINKLRVSGDLEKIITVKWKHIHPYIKATKVVAT
YTIDHKSYSGECKVSYEFSDYNKRKLINPELCINFVNLKLKGAPPSVIHD
VQSIIMREIETRKNELLAKYKKP
>Salmonella_enterica_subsp._enterica_serovar_Litchfield|SAMN08024393|GCA_009531455.1|AAMWIG010000016.1_00100 hypothetical protein
MDHIILPSGDNLKTLLSQSKITKADVKSILRQRGVFCSSDEKSNTVPLLM
KSLISPLEFNELVEKIKTKEHSSKISMRTLEWDSKDTLIDAIGGDIDLTD
LIEDPFSNYEISFISDFYAKEDKENLVALDFEVKRTDLMSGWNETEQFFS
GRIELEKKNGQSDKVEVNISINHTSNETKLVADKILRKLNSHFKENNHIK
QNAEILKIQFNHFSNEGRIAFLKDISESHRKNEFYFNKIIDVDFHPDENA
TFPQGMEWLEKNIEELKLKGTLGDSIFFRNKSIHPSLKIAKLVANYTMQD
IDYNAECKISYEFPEYASKKNEAAELVIDFKSFNGKGASNTKINNIKSEI
MKTLESVKIIAYERHRNKD
>Klebsiella_pneumoniae|SAMEA3649559|GCA_900517455.1|ULEB01000001.1_00412 hypothetical protein
MDTKFDIRSTILSGNELRVLLNSEHISYGEIHNTLKSKGIFIGESDKSIT
VPLLASTILKPDEFSNLIESSINRESIPKKKTLSHELTADNLDWVSPLKG
LFDEQLNSNLLISDVDSINFVDFPDVVIEDNNRIKISYKVNRKDYSKDWI
ERDLDFSGEIIIERSGNQLKLDLLTTHSSKETEKINKKIATEISKTLHDL
NIVKSEHPNIITFGAFDNEERVRFFKRLTAGKKPNLSLGTVDNIEINLDQ
NGPKIPNDPQISWMNKTVKRIKIDGDRLNDIFLISDEKYYKHIHILKMEI
EYPFSFGQNSGRCKIVFSFSTPSKKSDIPEESEFIFCCSRVTMDNNINPD
AKKTVSQRIDFSLKDLIELKYNEILSERSAKNSKTVIDNDAS
>Bacillus_cereus|SAMN07598506|GCA_002565465.1|NUWP01000002.1_00035 hypothetical protein
MLDNKEPIDVDAILPYGEKLRPLILSSCLSKTDLKRTLAQRGIFISNSQP
ECTVPSLLTTLLSPREFENLKERQKSKEDNVKRHTQSILLNEDIELSEAI
DEIDFDIHELFNEDYSSYEIIGVPSFTVENKNLNEISLTYQIERNDLTKN
WIEHASIHEGNIIFQRQEDNNVKIIMEYTSAETKEVNEKVKQFLVREFKN
QGFIGRDVFIEKITASKFQNEKRNEFLMSLLRDKECNTLVFKEVTNVEIG
PDASKTVLPQKIEWMKDYVNNLILKGKALHNMEFFKEEIYRNALIIEEIE
AVYKFEYRNIKGECKITFGFPKLLKNKGESIEFQFHIQVNTGGLNIPVSK
REIEKVIFNAFDIMKEEIKLNYIS
>Salmonella_enterica|SAMN06676431|GCA_005993465.1|AAEHDN010000001.1_00605 hypothetical protein
MDSMILPSGDNLKTLLSQSKISKSEVKSVLRGRGVFCSSDEKNNTVPLLI
KTLVSPSEYYFLQDRIKTKEHSTKINMRTLKWDSEESLIDSIGDDFNLSD
LIDDPFCNYEVTNVSDFYVKDNDDSIALDFTIKRIDLMNGWHEAEQYFSG
RIELEKNSEKKDDVEVNISLNHTSQETKLVADKILRRLNSHLKAQGHIKQ
DSEILKIQFNHFDNAKRIQFLENIAKSHIQNEFYFQKIIDVDFYPDETTT
FPDDLKWLERNIEELKLKGTLGESIFFRNKSLHPNLKISKLVASYTMQDI
DYDAECKISYEFPEYSTKKSEVAELVIDFKAFNGKGASVSKINEIKASIM
KTIEAKKVKAYDLYKLISD
>Salmonella_enterica|SAMN08016448|GCA_006175465.1|AAEUES010000007.1_00165 hypothetical protein
MDSMILPSGDNLKTLLSQSKISKSEVKSVLRGRGVFCSSDEKNNTVPLLI
KTLVSPSEYYFLQDRIKTKEHSTKINMRTLKWDSEESLIDSIGDDFNLSD
LIDDPFCNYEVTNVSDFYVKDNDDSIALDFTIKRIDLMNGWHEAEQYFSG
RIELEKNSEKKDDVEVNISLNHTSQETKLVADKILRRLNSHLKAQGHIKQ
DSEILKIQFNHFDNAKRIQFLENIAKSHIQNEFYFQKIIDVDFYPDETTT
FPDDLKWLERNIEELKLKGTLGESIFFRNKSLHPNLKISKLVASYTMQDI
DYDAECKISYEFPEYSTKKSEVAELVIDFKAFNGKGASVSKINEIKASIM
KTIEAKKVKAYDLYKLISD
>Salmonella_enterica|SAMN12609734|GCA_008163465.1|AAJTPQ010000017.1_00100 hypothetical protein
MDHIILPSGDNLKTLLSQSKITKADVKSILRQRGVFCSSDEKSNTVPLLM
KSLISPLEFNELVEKIKTKEHSSKISMRTLEWDSKDTLIDAIGGDIDLTD
LIEDPFSNYEISFISDFYAKEDKENLVALDFEVKRTDLMSGWNETEQFFS
GRIELEKKNGQSDKVEVNISINHTSNETKLVADKILRKLNSHFKENNHIK
QNAEILKIQFNHFSNEGRIAFLKDISESHRKNEFYFNKIIDVDFHPDENA
TFPQGMEWLEKNIEELKLKGTLGDSIFFRNKSIHPSLKIAKLVANYTMQD
IDYNAECKISYEFPEYASKKNEAAELVIDFKSFNGKGASNTKINNIKSEI
MKTLESVKIIAYERHRNKD
>Salmonella_enterica|SAMN12698995|GCA_008352465.1|AAKFYO010000014.1_00100 hypothetical protein
MDHIILPSGDNLKTLLSQSKITKADVKSILRQRGVFCSSDEKSNTVPLLM
KSLISPLEFNELVEKIKTKEHSSKISMRTLEWDSKDTLIDAIGGDIDLTD
LIEDPFSNYEISFISDFYAKEDKENLVALDFEVKRTDLMSGWNETEQFFS
GRIELEKKNGQSDKVEVNISINHTSNETKLVADKILRKLNSHFKENNHIK
QNAEILKIQFNHFSNEGRIAFLKDISESHRKNEFYFNKIIDVDFHPDENA
TFPQGMEWLEKNIEELKLKGTLGDSIFFRNKSIHPSLKIAKLVANYTMQD
IDYNAECKISYEFPEYASKKNEAAELVIDFKSFNGKGASNTKINNIKSEI
MKTLESVKIIAYERHRNKD
>Salmonella_enterica|SAMN07450819|GCA_007043465.1|AAGXZP010000016.1_00100 hypothetical protein
MDHIILPSGDNLKTLLSQSKITKADVKSILRQRGVFCSSDEKSNTVPLLM
KSLISPLEFNELVEKIKTKEHSSKISMRTLEWDSKDTLIDAIGGDIDLTD
LIEDPFSNYEISFISDFYAKEDKENLVALDFEVKRTDLMSGWNETEQFFS
GRIELEKKNGQSDKVEVNISINHTSNETKLVADKILRKLNSHFKENNHIK
QNAEILKIQFNHFSNEGRIAFLKDISESHRKNEFYFNKIIDVDFHPDENA
TFPQGMEWLEKNIEELKLKGTLGDSIFFRNKSIHPSLKIAKLVANYTMQD
IDYNAECKISYEFPEYASKKNEAAELVIDFKSFNGKGASNTKINNIKSEI
MKTLESVKIIAYERHRNKD
>Salmonella_enterica|SAMN12609733|GCA_008162465.1|AAJTOT010000008.1_00131 hypothetical protein
MDSMILPSGDNLKTLLSQSKISKSEVKSVLRGRGVFCSSDEKNNTVPLLI
KTLVSPSEYYFLQDRIKTKEHSTKINMRTLKWDSEESLIDSIGDDFNLSD
LIDDPFCNYEVTNVSDFYVKDNDDSIALDFTIKRIDLMNGWHEAEQYFSG
RIELEKNSEKKDDVEVNISLNHTSQETKLVADKILRRLNSHLKAQGHIKQ
DSEILKIQFNHFDNAKRIQFLENIAKSHIQNEFYFQKIIDVDFYPDETTT
FPDDLKWLERNIEELKLKGTLGESIFFRNKSLHPNLKISKLVASYTMQDI
DYDAECKISYEFPEYSTKKSEVAELVIDFKAFNGKGASVSKINEIKASIM
KTIEAKKVKAYDLYKLISD
>Salmonella_enterica|SAMN08383809|GCA_006192465.1|AAEVLP010000009.1_00131 hypothetical protein
MDSMILPSGDNLKTLLSQSKISKSEVKSVLRGRGVFCSSDEKNNTVPLLI
KTLVSPSEYYFLQDRIKTKEHSTKINMRTLKWDSEESLIDSIGDDFNLSD
LIDDPFCNYEVTNVSDFYVKDNDDSIALDFTIKRIDLMNGWHEAEQYFSG
RIELEKNSEKKDDVEVNISLNHTSQETKLVADKILRRLNSHLKAQGHIKQ
DSEILKIQFNHFDNAKRIQFLENIAKSHIQNEFYFQKIIDVDFYPDETTT
FPDDLKWLERNIEELKLKGTLGESIFFRNKSLHPNLKISKLVASYTMQDI
DYDAECKISYEFPEYSTKKSEVAELVIDFKAFNGKGASVSKINEIKASIM
KTIEAKKVKAYDLYKLISD
>Salmonella_enterica_subsp._enterica|SAMN03466061|GCA_010680465.1|AAOIVU010000002.1_00076 hypothetical protein
MDHIILPSGDNLKTLLSQSKITKADVKSILRQRGVFCSSDEKSNTVPLLM
KSLISPLEFNELVEKIKTKEHSSKISMRTLEWDSKDTLIDAIGGDIDLTD
LIEDPFSNYEISFISDFYAKEDKENLVALDFEVKRTDLMSGWNETEQFFS
GRIELEKKNGQSDKVEVNISINHTSNETKLVADKILRKLNSHFKENNHIK
QNAEILKIQFNHFSNEGRIAFLKDISESHRKNEFYFNKIIDVDFHPDENA
TFPQGMEWLEKNIEELKLKGTLGDSIFFRNKSIHPSLKIAKLVANYTMQD
IDYNAECKISYEFPEYASKKNEAAELVIDFKSFNGKGASNTKINNIKSEI
MKTLESVKIIAYERHRNKD
>Salmonella_enterica_subsp._arizonae_serovar_62_z36_-_str._RKS2983|SAMN03072812|GCA_000756465.1|CP006693.1_02505 hypothetical protein
MDSMILPSGDNLKTLLSQSKISKSEVKSVLRGRGVFCSSDEKNNTVPLLI
KTLVSPSEYYFLQDRIKTKEHSTKINMRTLKWDSEESLIDSIGDDFNLSD
LIDDPFCNYEVTNVSDFYVKDNDDSIALDFTIKRIDLMNGWHEAEQYFSG
RIELEKNSEKKDDVEVNISLNHTSQETKLVADKILRRLNSHLKAQGHIKQ
DSEILKIQFNHFDNAKRIQFLENIAKSHIQNEFYFQKIIDVDFYPDETTT
FPDDLKWLERNIEELKLKGTLGESIFFRNKSLHPNLKISKLVASYTMQDI
DYDAECKISYEFPEYSTKKSEVAELVIDFKAFNGKGASVSKINEIKASIM
KTIEAKKVKAYDLYKLIPD
>Klebsiella_pneumoniae|SAMN08005511|GCA_002795465.1|PHGR01000005.1_00047 hypothetical protein
MRNKIDFIPSGDELKNLVGQMNCTATIINNILRERGVFCSSSEKTITVPN
LITSFLSPEESYELLQSIKTKEKLDKVNFRNFEIDNDAELLEELSGCID
>Salmonella_enterica|SAMN08040069|GCA_006178465.1|AAEUJB010000013.1_00100 hypothetical protein
MDHIILPSGDNLKTLLSQSKITKADVKSILRQRGVFCSSDEKSNTVPLLM
KSLISPLEFNELVEKIKTKEHSSKISMRTLEWDSKDTLIDAIGGDIDLTD
LIEDPFSNYEISFISDFYAKEDKENLVALDFEVKRTDLMSGWNETEQFFS
GRIELEKKNGQSDKVEVNISINHTSNETKLVADKILRKLNSHFKENNHIK
QNAEILKIQFNHFSNEGRIAFLKDISESHRKNEFYFNKIIDVDFHPDENA
TFPQGMEWLEKNIEELKLKGTLGDSIFFRNKSIHPSLKIAKLVANYTMQD
IDYNAECKISYEFPEYASKKNEAAELVIDFKSFNGKGASNTKINNIKSEI
MKTLESVKIIAYERHRNKD
>Salmonella_enterica|SAMN13852994|GCA_010853465.1|AAOSZO010000015.1_00100 hypothetical protein
MDHIILPSGDNLKTLLSQSKITKADVKSILRQRGVFCSSDEKSNTVPLLM
KSLISPLEFNELVEKIKTKEHSSKISMRTLEWDSKDTLIDAIGGDIDLTD
LIEDPFSNYEISFISDFYAKEDKENLVALDFEVKRTDLMSGWNETEQFFS
GRIELEKKNGQSDKVEVNISINHTSNETKLVADKILRKLNSHFKENNHIK
QNAEILKIQFNHFSNEGRIAFLKDISESHRKNEFYFNKIIDVDFHPDENA
TFPQGMEWLEKNIEELKLKGTLGDSIFFRNKSIHPSLKIAKLVANYTMQD
IDYNAECKISYEFPEYASKKNEAAELVIDFKSFNGKGASNTKINNIKSEI
MKTLESVKIIAYERHRNKD
>Salmonella_enterica|SAMN05788754|GCA_006696465.1|AAFZVL010000014.1_00100 hypothetical protein
MDHIILPSGDNLKTLLSQSKITKADVKSILRQRGVFCSSDEKSNTVPLLM
KSLISPLEFNELVEKIKTKEHSSKISMRTLEWDSKDTLIDAIGGDIDLTD
LIEDPFSNYEISFISDFYAKEDKENLVALDFEVKRTDLMSGWNETEQFFS
GRIELEKKNGQSDKVEVNISINHTSNETKLVADKILRKLNSHFKENNHIK
QNAEILKIQFNHFSNEGRIAFLKDISESHRKNEFYFNKIIDVDFHPDENA
TFPQGMEWLEKNIEELKLKGTLGDSIFFRNKSIHPSLKIAKLVANYTMQD
IDYNAECKISYEFPEYASKKNEAAELVIDFKSFNGKGASNTKINNIKSEI
MKTLESVKIIAYERHRNKD
>Vibrio_sp._ArtGut-C1|SAMN06702681|GCA_002105475.1|NCTH01000013.1_00067 hypothetical protein
MNSDAFIPVGDVLRQFLANPMIKASDLKQILQSRGCFSSSNDKKVLGPLL
IKTGLAPYEFEQLKEAVKEKEDNPKIQTKQLQWDATQGKTLVQALGFNFD
FNNLINDPFDVLTIENSPQFRAAGNAKDPNHVIAEIKLKRRDKTKNFGDD
ESYFECQVELKVDASNKLDLNITTKHTAKESLYVANEVVRRATKALKDAS
LIKSDNIKRILFTDFTNIGRINFLKALIQSTKVEVYPSKKHTRRIHIQPD
DTVTKTRPKEIDFLEKKINDLTLKGSNLDSSVFLSKNELKEHLKLYSVQG
SYEIKTTKHEGTCDLVFEFPIYDSMNTSELQIYIANFNVRGKLSQKNKKE
LKTFVLKTFEEKKFSLFSQHKI
>Vibrio_parahaemolyticus_VPCR-2010|SAMN02435811|GCA_000454475.1|AVPW01000020.1_00148 hypothetical protein
MNSDAFIPVGDVLRQFLANPMIKASDLKQILQSRGCFSSSNDKKVLGPLL
IKTGVAPYEFEQLKETVKEKEDNPKIQTKQLQWDATQGKTLVQALGFNFD
FNNLINDPFDVLTIENSPQFRAAGNAKDPNHVIAEIKLKRRDKTKNFGDD
ESYFECQVELKVDASNKLDLNITTKHTAKESLYVANEVVRRATKALKDAS
LIKSDNIKRILFTDFTNIGRINFLKALVQSTKVEVYPSKKHTRRIHIQPD
DTVTKTRPKEIDFLEKKINDLTLKGSNLDSSVFLSKNELKEHLKLYSVQG
SYEIKTTKYEGTCDLVFEFPIYDSMNTSELQIYIANFNVRGKLSQKNKKE
LKTFVLKTFEEKKFSLFSQHKI
>Yersinia_wautersii|SAMEA2272115|GCA_000493475.1|CBLG010000012.1_00015 hypothetical protein
MERVFLPNGDNLKVLLSQNKVSKADIKNILRARGVFCSSDEKTNTVPLLV
KTIISPDEFIELKENIRTKEHSSKVHMRTIEWENNETLIDAIGSDLNLDN
IIDDPFCNYEISNMNGFHVKENDGDSISLDFQITRTDLTNNWNETEQTFT
GVIELDKSAYSNGKVLVNVSLSHTSHETKLVADKILRRLERHLKEHGHIK
SDSVISKIQFNDFENKDRIAFLKNIAQKHFKNELYYEKIVDVEFCPDESE
TFPESVKWLEKDIDELKLKGSLSDSIFMKNIDLHPVLKVFRVIASYKIED
IEFFATCKISYEFPDFASKRNESAEFLVDFKAFNSKGCSQSLVDGIKAKI
MKMIEDVKISEYELLRKR
>Salmonella_enterica_subsp._enterica_serovar_Kottbus|SAMN09492705|GCA_007238475.1|AAHKDV010000022.1_00063 hypothetical protein
MDHIILPSGDNLKTLLSQSKITKADVKSILRQRGVFCSSDEKSNTVPLLM
KSLISPLEFNELVEKIKTKEHSSKISMRTLEWDSKDTLIDAIGGDIDLTD
LIEDPFSNYEISFISDFYAKEDKENLVALDFEVKRTDLMSGWNETEQFFS
GRIELEKKNGQSDKVEVNISINHTSNETKLVADKILRKLNSHFKENNHIK
QNAEILKIQFNHFSNEGRIAFLKDISESHRKNEFYFNKIIDVDFHPDENA
TFPQGMEWLEKNIEELKLKGTLGDSIFFRNKSIHPSLKIAKLVANYTMQD
IDYNAECKISYEFPEYASKKNEAAELVIDFKSFNGKGASNTKINNIKSEI
MKTLESVKIIAYERHRNKD
>Escherichia_coli_STEC_O174_H46_str._I-151|SAMN02732277|GCA_000647475.1|AQGO01000041.1_00050 hypothetical protein
MKNDIDFIPSGDELKNLVSQQNCSSTMINNLLKERGLFCGVSEKSGTVPN
LITSLLSPDESYDLLSSIKTKEKLDKVNFRNFDLKQDVDLLGEVSGFVDV
SKITKNGYINYEISDFSDFTSLDGRSNNSVIMEFEICKTDILDDWYITEK
FFKGSVEIKKDVNGITGNSQLLMNVKLNHTSPETKEIAENVITLIEEHLE
RNNIIEHSPHRGRVLMDDFENENRVKFLNELASLHIGYLFYHQKIDDVHF
NPDHSTGYEKQSDAVTNFLEKDIDQYRVKGNLENIISIKWKHIHPYVRVT
KVVASYTISYESYSGECKVAYEFSEYGRKTPVNPELCITFINIKVKGASP
SKIHDIQSNIMREIELRKVELLTKYRKVADAESNS
>Flavobacterium_crassostreae|SAMN05695074|GCA_001831475.1|CP017688.1_02429 hypothetical protein
MAIEQEKTKDFLPVGENLRAMISQSFLTAKNLKDVLNDKGIFIDENDKNK
SIPLLMTSILSPKEFEGLVENQITKEERFKVNTLTIPCKTDKKLLELIPT
NFSINNIIKENVVYKPNFKVIGNPKFTIVANNPNQIQLVYEIERKNETKD
WVQTKTTHKSFLTIEKKNNEINLVVTKNSTSKETNDINEMIMKSFKTHLK
DINLVKEEADYVRILFKNFNNVNRIQFLYSFTSPSISRSLEFIEITDLNV
QIDETINTPNEIKEFISGIDNLKINGKELQEHIFITNQTFHEKIIFSSIS
LKYKFDFGGLKGTCISEFSFPAFLQKQKTNSEFQFNLSINLDKSVKEFGN
LNTINKDISRIIENYKLEQFEKYKLTDELTLLPTAILI
>Yersinia_ruckeri|SAMN04320389|GCA_001880475.1|MDZN01000022.1_00095 hypothetical protein
MENMILPSGDNLKTLLSQSKISKAEVKSILRQRGVFCSSDEKSNTVPLLM
KTLISPSEFTALQEKIKTREHSLKINMRTLEWSSDDTLIDAIGDNFTLPD
LIDDPFCNYEVSDITDFYVKDRNNDSVALDFTIKRTDLMNGWNECEQYFT
GRIELEKNNACANKVEVNISLNHTSQETKIIADKILKLLNLHLKNEGHIN
KDSEILKVQFNHFDNAGRISFLKYLSESHIQNEFYFNKIIDVDFYPDDTV
AFPEGLKWLEKDIEELKLKGSLGDSVFFRDKKFHPNLKISKLVASYTMVD
IDYEADCKISYEFPEFSSKKIEVAELVIDFKSFNGKGASTSKINEIKSGI
MKTIEATKIKAYEQFQIKSTSV
>Chryseobacterium_nematophagum|SAMN09925764|GCA_003709475.1|QWIV01000008.1_00124 hypothetical protein
MKNDILPQGDLLRQLLVKSSITTSSINQLMREKGVFLGHNEKNNSVPLLM
KSIISPRDFNVLYETQKTKEETIKYRTSSIKCSSDFSFSDVLGGEIDLHT
LISDKYTYKPGYQVKGNPSFYFEDKDTAIFEFELERENLLSDFYSNTTSH
KGSITLKKTSENDIQISVQHNSTSKETLEVNNIVMSVLKERLQNNSIIKS
NDDIVTVKYNHFSNTSRIQFFYSFVTNFNIYIEFMSITDIDLYLDENVKS
HADIKMFLDELDNLKLNGKELQNHVLLTKMEYFPKLIFGAIKLKYSINYK
GIEGFAIINLGFPDYVKNKDQTSEFQISIDLILNKNNRNFTTENNTRKKL
LEIFESKKVESYGLFKIK
>Chryseobacterium_nematophagum|SAMN09925764|GCA_003709475.1|QWIV01000013.1_00625 hypothetical protein
MEKLEINKHIPFGATLQDILNHPSLSDSKLKYLLRSRGIYVEDSKNNDTY
PILLSTILSPIEFEYIKENIRGKELNKKIVSRPLPWNNTEDLITIVPDTI
NLKEILKTADSRQNILSQSNFAMVDGNPNKVRMQFKCLTNNYNSGWYRTK
NEYDGEIIIEKIKENDKVYLRIIHTSPETLSVGDLGVKHLVNEFKSKNYT
KPNADVERILYNNFNNEERIKFFLSLTDSSETFAFQRATDLDIAPDRTKD
MPSEISKLMTGKVNTLKINGETLHEHYLIKENENHPYIELASVEALYNFS
YHAAEGSCLIQFGFNGYFKKRLSNIEFSVDISTINLKDEYKSVSKDKVRI
FLLQEFEKFKTEKYNLIKQ
>Pseudomonas_viridiflava|SAMEA104471983|GCA_900582475.1|UTIC01000074.1_00103 hypothetical protein
MSNQNIDSILPQGEALRTYLAQPYISAGDIKHVLKSRGVFINSSEKEHSI
PALTLSLIRPSEFSELQLAYTTKEDNPKITTQTIKWQGDDALLDAIPDVM
DVNKLLDLEFVNFKVLGTPEFYPVNRDLDTIRMDYLLERTDRSKSWADSR
KNFKGSIEIKKNKAQDELILIFTHTAPETKTTNKALSKHLISHFKSVKQI
SEIEQATSIRFCDFTNQNRFNYLLGLTQHSKLVALSFKEVVDIGISPDPD
ILLPEGLDWMKEKIRNLDLKGFSLEHSDFLSDVSYRPSLFLHRIDAKFRF
STSALDGDCVISLGFPEFSAGQKKDSEIELRIKQISFDNTGRSIDKNDAK
ETILKELESEKIETFKTLSIPSGGAVSP
>Pseudomonas_sp._Irchel_s3h9|SAMEA104128672|GCA_900187475.1|FYDH01000005.1_00120 hypothetical protein
MSNQNIDSILPQGEALRTYLAQPYIGAADIKTVLKSRGVFINSQEKEQSI
PALTLSLIRPSEFSQLQLAYTTKEDNPKITTQTIRWQGQDTLLDSVPDSI
DVNKLLDLDFVNFKVLGTPGFYPVNKDLDTIRMDYLLERIDRSKSWADSH
KTFKGSIEIKKNKAQDELILISTHSAPETRTTNKAMSKHLVSHFKSVKQI
DESETVTAIRFCDFTNENRFKYLLGLTQHSKLVAISFIEIVDIGIAPDPD
NLLPTDLGWMKEKIRNLDLKGFSLEHSDFLSNASYRPSLFLHRLDAKFRF
STSGLDGHCVISLGFPEFSAGQNKDSEIELRIKQITFDNTGKSIDKNDAK
ETILKELESEKIETFKTLSIPGKPVTPKPLSPA
>Salmonella_enterica|SAMN03358529|GCA_002053485.1|MYLM01000016.1_00001 hypothetical protein
MDHIILPSGDNLKTLLSQSKITKADVKSILRQRGVFCSSDEKSNTVPLLM
KSLISPLEFNELVEKIKTKEHSSKISMRTLEWDSKDTLIDAIGGDIDLTD
LIEDPFSNYEISFISDFYAKEDKENLVALDFEVKRTDLMSGWNETEQFFS
GRIELEKKNGQSDKVEVNISINHTSNETKLVADKILRKLNSHFKENNHIK
QNAEILKIQFNHFSNEGRIAFLKDISESHRKNEFYFNKIIDVDFHPDENA
TFPQGMEWLEKNIEELKLKGTLGDSIFFRNKSIHPSLKIAKLVANYTMQD
IDYNAECKISYEFPEYASKKNEAAELVIDFKSFNGKGASNTKINNIKSEI
MKTLESVKIIAYERHRNKD
>Pseudomonas_psychrotolerans|SAMN03401432|GCA_001477485.1|LDSW01000007.1_00027 hypothetical protein
MKPQLDTSSTILAGADLRILLNSDHISYGEINSTLKEKGIYVGGNEKSIT
VPILSATLLTPDNFSRLIESSIDRESQPKVKSSSLELVSDSLDWITPLKD
SLFEDLTWLTSESGNISFVKTPEIIVDSSDSIRIPYGVTKSDYSKDWLQR
ELRFDGEITIRKKDGTLLLDFSSSHSSRETEVINKKITSNISKILNNASI
VTSSEAQQIKFDSFNNEERIRFFKKLTAGLGKEISTGDVDNIEINIDSFG
PPLPNDPQISWMKNSVKRMKIDGDRLNDVFLISDEKYYKHYHIQKMDVEY
SYSQGVNSGKCKICFLFSNTTRAEDDYKKSELTFSCIRLSHKNKVNSDSK
KLIAKLINENLKKLIDDKFQEILAER
>Salmonella_enterica|SAMN12414047|GCA_007875485.1|AAJBOZ010000045.1_00037 hypothetical protein
MDHIILPSGDNLKTLLSQSKITKADVKSILRQRGVFCSSDEKSNTVPLLM
KSLISPLEFNELVEKIKTKEHSSKISMRTLEWDSKDTLIDAIGGDIDLTD
LIEDPFSNYEISFISDFYAKEDKENLVALDFEVKRTDLMSGWNETEQFFS
GRIELEKKNGQSDKVEVNISINHTSNETKLV
>Salmonella_enterica_subsp._enterica_serovar_Litchfield|SAMN05226589|GCA_008912485.1|AALOAH010000017.1_00100 hypothetical protein
MDHIILPSGDNLKTLLSQSKITKADVKSILRQRGVFCSSDEKSNTVPLLM
KSLISPLEFNELVEKIKTKEHSSKISMRTLEWDSKDTLIDAIGGDIDLTD
LIEDPFSNYEISFISDFYAKEDKENLVALDFEVKRTDLMSGWNETEQFFS
GRIELEKKNGQSDKVEVNISINHTSNETKLVADKILRKLNSHFKENNHIK
QNAEILKIQFNHFSNEGRIAFLKDISESHRKNEFYFNKIIDVDFHPDENA
TFPQGMEWLEKNIEELKLKGTLGDSIFFRNKSIHPSLKIAKLVANYTMQD
IDYNAECKISYEFPEYASKKNEAAELVIDFKSFNGKGASNTKINNIKSEI
MKTLESVKIIAYERHRNKD
>Salmonella_enterica|SAMN13170986|GCA_009483485.1|AAMTKV010000042.1_00039 hypothetical protein
MDHIILPSGDNLKTLLSQSKITKADVKSILRQRGVFCSSDEKSNTVPLLM
KSLISPLEFNELVEKIKTKEHSSKISMRTLEWDSKDTLIDAIGGDIDLTD
LIEDPFSNYEISFISDFYAKEDKENLVALDFEVKRTDLMSGWNETEQFFS
GRIELEKKNGQSDKVEVNISINHTSNETKLVADKILRKLNSHFKENNHIK
QNAEILKIQFNHFSNEGRIAFLKDISESHRKNEFYFNKIIDVDFHPDENA
TFPQGMEWLEKNIEELKLKGTLGDSIFFRNKSIHPSLKIAKLVANYTMQD
IDYNAECKISYEFPEYASKKNEAAELVIDFKSFNGKGASNTKINNIKSEI
MKTLESVKIIAYERHRNKD
>Salmonella_enterica_subsp._enterica_serovar_Litchfield|SAMN08118165|GCA_009580485.1|AAMZQM010000014.1_00100 hypothetical protein
MDHIILPSGDNLKTLLSQSKITKADVKSILRQRGVFCSSDEKSNTVPLLM
KSLISPLEFNELVEKIKTKEHSSKISMRTLEWDSKDTLIDAIGGDIDLTD
LIEDPFSNYEISFISDFYAKEDKENLVALDFEVKRTDLMSGWNETEQFFS
GRIELEKKNGQSDKVEVNISINHTSNETKLVADKILRKLNSHFKENNHIK
QNAEILKIQFNHFSNEGRIAFLKDISESHRKNEFYFNKIIDVDFHPDENA
TFPQGMEWLEKNIEELKLKGTLGDSIFFRNKSIHPSLKIAKLVANYTMQD
IDYNAECKISYEFPEYASKKNEAAELVIDFKSFNGKGASNTKINNIKSEI
MKTLESVKIIAYERHRNKD
>Salmonella_enterica|SAMN08016920|GCA_007092485.1|AAHBMQ010000005.1_00131 hypothetical protein
MDSMILPSGDNLKTLLSQSKISKSEVKSVLRGRGVFCSSDEKNNTVPLLI
KTLVSPSEYYFLQDRIKTKEHSTKINMRTLKWDSEESLIDSIGDDFNLSD
LIDDPFCNYEVTNVSDFYVKDNDDSIALDFTIKRIDLMNGWHEAEQYFSG
RIELEKNSEKKDDVEVNISLNHTSQETKLVADKILRRLNSHLKAQGHIKQ
DSEILKIQFNHFDNAKRIQFLENIAKSHIQNEFYFQKIIDVDFYPDETTT
FPDDLKWLERNIEELKLKGTLGESIFFRNKSLHPNLKISKLVASYTMQDI
DYDAECKISYEFPEYSTKKSEVAELVIDFKAFNGKGASVSKINEIKASIM
KTIEAKKVKAYDLYKLISD
>Klebsiella_pneumoniae|SAMEA2602962|GCA_000822485.1|CCHN01000023.1_00057 hypothetical protein
MRNKIDFIPSGDELKNLVGQMNCTATIINNILRERGVFCSSSEKTITVPN
LITSFLSPEESYELLQSIKTKEKLDKVNFRNFEIDNDAELLEELSGCIDV
DDLINNEY
>Salmonella_enterica|SAMN08026494|GCA_006150485.1|AAESLS010000009.1_00131 hypothetical protein
MDSMILPSGDNLKTLLSQSKISKSEVKSVLRGRGVFCSSDEKNNTVPLLI
KTLVSPSEYYFLQDRIKTKEHSTKINMRTLKWDSEESLIDSIGDDFNLSD
LIDDPFCNYEVTNVSDFYVKDNDDSIALDFTIKRIDLMNGWHEAEQYFSG
RIELEKNSEKKDDVEVNISLNHTSQETKLVADKILRRLNSHLKAQGHIKQ
DSEILKIQFNHFDNAKRIQFLENIAKSHIQNEFYFQKIIDVDFYPDETTT
FPDDLKWLERNIEELKLKGTLGESIFFRNKSLHPNLKISKLVASYTMQDI
DYDAECKISYEFPEYSTKKSEVAELVIDFKAFNGKGASVSKINEIKASIM
KTIEAKKVKAYDLYKLISD
>Salmonella_enterica|SAMN10366628|GCA_003766485.1|RNFE01000006.1_00131 hypothetical protein
MDSMILPSGDNLKTLLSQSKISKSEVKSVLRGRGVFCSSDEKNNTVPLLI
KTLVSPSEYYFLQDRIKTKEHSTKINMRTLKWDSEESLIDSIGDDFNLSD
LIDDPFCNYEVTNVSDFYVKDNDDSIALDFTIKRIDLMNGWHEAEQYFSG
RIELEKNSEKKDDVEVNISLNHTSQETKLVADKILRRLNSHLKAQGHIKQ
DSEILKIQFNHFDNAKRIQFLENIAKSHIQNEFYFQKIIDVDFYPDETTT
FPDDLKWLERNIEELKLKGTLGESIFFRNKSLHPNLKISKLVASYTMQDI
DYDAECKISYEFPEYSTKKSEVAELVIDFKAFNGKGASVSKINEIKASIM
KTIEAKKVKAYDLYKLISD
>Escherichia_coli|SAMN05439432|GCA_002543485.1|NMFQ01000008.1_00113 hypothetical protein
MDHIILPSGDNLKTLLSQSKITKADIKSILRQRGVFCSSDEKSNTVPLLM
KSLISPLEFNELVEKIKTKEHSSKISMRTLEWDSEDTLIDAIGGDIDLTG
LIDDPFSNYEISFISDFYAKDDKENLVALDFEVKRTDLMSGWNETEQFFS
GRIELEKKNEQPDKVEVNISINHTSNETKLVADKILRRLNTHFKENNHIK
QSAEILKIQFNHFNNEGRIAFLKDISESHRENEFYFNKIIDVDFHPDENA
TFPQGMEWLEKNIEELKLKGTLGDSIFFRNKSIHPSLKIAKLVASYTMQD
IDYNAECKISYEFPEYTSKKNEAAELVIDFKSFNGKGASNAKINRIKSEI
MKTLESVKIIAYERHRNKDQ
>Salmonella_enterica|SAMN04517113|GCA_006898485.1|AAGOER010000017.1_00100 hypothetical protein
MDHIILPSGDNLKTLLSQSKITKADVKSILRQRGVFCSSDEKSNTVPLLM
KSLISPLEFNELVEKIKTKEHSSKISMRTLEWDSKDTLIDAIGGDIDLTD
LIEDPFSNYEISFISDFYAKEDKENLVALDFEVKRTDLMSGWNETEQFFS
GRIELEKKNGQSDKVEVNISINHTSNETKLVADKILRKLNSHFKENNHIK
QNAEILKIQFNHFSNEGRIAFLKDISESHRKNEFYFNKIIDVDFHPDENA
TFPQGMEWLEKNIEELKLKGTLGDSIFFRNKSIHPSLKIAKLVANYTMQD
IDYNAECKISYEFPEYASKKNEAAELVIDFKSFNGKGASNTKINNIKSEI
MKTLESVKIIAYERHRNKD
>Salmonella_enterica|SAMN07280746|GCA_006762485.1|AAGERS010000008.1_00247 hypothetical protein
MDSMILPSGDNLKTLLSQSKISKSEVKSVLRGRGVFCSSDEKNNTVPLLI
KTLVSPSEYYFLQDRIKTKEHSTKINMRTLKWDSEESLIDSIGDDFNLSD
LIDDPFCNYEVTNVSDFYVKDNDDSIALDFTIKRIDLMNGWHEAEQYFSG
RIELEKNSEKKDDVEVNISLNHTSQETKLVADKILRRLNSHLKAQGHIKQ
DSEILKIQFNHFDNAKRIQFLENIAKSHIQNEFYFQKIIDVDFYPDETTT
FPDDLKWLERNIEELKLKGTLGESIFFRNKSLHPNLKISKLVASYTMQDI
DYDAECKISYEFPEYSTKKSEVAELVIDFKAFNGKGASVSKINEIKASIM
KTIEAKKVKAYDLYKLISD
>Klebsiella_pneumoniae|SAMEA3729924|GCA_900508485.1|UJVU01000002.1_00034 hypothetical protein
MDTKFDIRSTILSGNELRVLLNSEHISYGEIHNTLKSKGIFIGESDKSIT
VPLLASTILKPDEFSNLIESSINRESIPKKKTLSHELTADNLDWVSPLKG
LFDEQLNSNLLISDVDSINFVDFPDVVIEDNNRIKISYKVNRKDYSKDWI
ERDLDFSGEIIIERSGNQLKLDLLTTHSSKETEKINKKIATEISKTLHDL
NIVKSEHPNIITFGAFDNEERVRFFKRLTAGKKPNLSLGTVDNIEINLDQ
NGPKIPNDPQISWMNKTVKRIKIDGDRLNDIFLISDEKYYKHIHILKMEI
EYPFSFGQNSGRCKIVFSFSTPSKKSDIPEESEFIFCCSRVTMDNNINPD
AKKTVSQRIDFSLKDLIELKYNEILSERSAKNSKTVIDNDAS
>Pseudomonas_viridiflava|SAMEA104472935|GCA_900599485.1|UVVL01000001.1_00231 hypothetical protein
MSNQNIDSILPQGEALRTYLAQPYIGAGDIKTVLKSRGVFIGSSEKEHSI
PALTLSLIRPSEFSKLQLAYTTKEDNPKITTQTIKWQGEDALLDAIPTVM
DVNKLLDLDFVNFKVLGTPEFYPVNKDLDTIRMDYLLERIDRSKSWADSH
KHFKGSIEIKKNKAQDELILISTHTAPETRTTNKAMSKHLISHFKSIKQI
SESEQATSIRFCDFTNQNRFSYLLGLTQHSRLTALSFVEVVDIGISPDPD
ILLPVALDWMKEKIRNLDLKGFSLEHSDFLSDVSYRPSLFLHRVDAKFRF
STSGLDGDCVISLGFPEFSAGQKKDSEIELRIKQISFDNTGRSIDKNDAK
ETILKELESEKIETFKTLSIPASGAVAP
>Salmonella_enterica|SAMN09681741|GCA_006561485.1|AAFPYL010000019.1_00100 hypothetical protein
MDHIILPSGDNLKTLLSQSKITKADVKSILRQRGVFCSSDEKSNTVPLLM
KSLISPLEFNELVEKIKTKEHSSKISMRTLEWDSKDTLIDAIGGDIDLTD
LIEDPFSNYEISFISDFYAKEDKENLVALDFEVKRTDLMSGWNETEQFFS
GRIELEKKNGQSDKVEVNISINHTSNETKLVADKILRKLNSHFKENNHIK
QNAEILKIQFNHFSNEGRIAFLKDISESHRKNEFYFNKIIDVDFHPDENA
TFPQGMEWLEKNIEELKLKGTLGDSIFFRNKSIHPSLKIAKLVANYTMQD
IDYNAECKISYEFPEYASKKNEAAELVIDFKSFNGKGASNTKINNIKSEI
MKTLESVKIIAYERHRNKD
>Salmonella_enterica_subsp._enterica_serovar_Litchfield|SAMN08111030|GCA_008533495.1|AAKRRH010000010.1_00071 hypothetical protein
MDHIILPSGDNLKTLLSQSKITKADVKSILRQRGVFCSSDEKSNTVPLLM
KSLISPLEFNELVEKIKTKEHSSKISMRTLEWDSKDTLIDAIGGDIDLTD
LIEDPFSNYEISFISDFYAKEDKENLVALDFEVKRTDLMSGWNETEQFFS
GRIELEKKNGQSDKVEVNISINHTSNETKLVADKILRKLNSHFKENNHIK
QNAEILKIQFNHFSNEGRIAFLKDISESHRKNEFYFNKIIDVDFHPDENA
TFPQGMEWLEKNIEELKLKGTLGDSIFFRNKSIHPSLKIAKLVANYTMQD
IDYNAECKISYEFPEYASKKNEAAELVIDFKSFNGKGASNTKINNIKSEI
MKTLESVKIIAYERHRNKD
>Enterovibrio_norvegicus_DSM_15893|SAMN03084138|GCA_900115495.1|FOWR01000063.1_00002 hypothetical protein
MKDKKFVLPYGDALRDLLNDQGVTKSDLKLILRRRGVFVGNDEKSSYITM
LSRTGLMPSELIEIQEKIRIKEENPKFQTQTIKWSGGDKNLLQSVPKAYD
INKLISKPFSNYKVLGAPSFKAVDGDKDHVELSFNVERYDYTKSWDKNRS
QFSGKVRFKKGVDNIDICINLSHTSPQTKEVANLIAKDIVNTFKSNGLVD
NKESIKKIRFNDFTNDSRIQFLKDLSQRQFENELLFKDTKDIGFRPDKSK
DLPEDISWMQEKVSNLILQGKNLHSTFFIHNKSYHQYIQMHRVDADYSFD
YKDYSGTCRMSFDFPDLITKENQGAELIIKVVNLRFKSKNVSISTSKLKE
MLLTHLEPAKLELFERLSK
>Pseudomonas_aeruginosa|SAMN10523615|GCA_003955495.1|RWWZ01000006.1_00076 hypothetical protein
METAAKQFDYERAMLWGDRLRILLNSDHISRGEIVETLKEKGIFIGGAGK
SETVPLLSACLLTPSEFKRLIEKSFIRESGKKYSSDKFKLTSAEAGWKIE
LLNNFESVIDGIKLEDGREFASEPAISVDSGGDVRITYALRMLDFSADFI
EQEIVYPGEILLKQSGGSLEIEANKFRTSKDTNKFNDAVTGAIGKFYKSK
GITANEKPESILFDDFTNSERIRFFLQLTSVSSPEFSFKEIGNFEIIRDQ
EGGALPKEQRIEWMEGHVNKIQIKGKDLGRVFLLEEPAYYQYYYLVKMTA
VYAFKFGANAGECSVEFAFSGKTSRDDDYSRTAFDFSIERLPRLEEGSKN
QVRKTIIQKIQEARDAAFKHVKP
>Pseudomonas_syringae_pv._lapsa|SAMN03976249|GCA_001400495.1|LJQQ01000070.1_00003 hypothetical protein
MSNQNIDSILPQGEALRTYLAQPYIGAGDIKTVLKSRGVFISSSEKEHSI
PALTLSLIRPSEFSKLQLAYTTKEDNPKITTQTIKWQGEDTLLDAIPTVM
DVNKLLDLDFVNFKVLGTPEFYPVNKDLNTIRMDYLLERVDRSKSWADSH
KNFKGSIEIKKNKAQDELILIFTHTAPETKTTNKAMSKHLISHFKSVKQI
SESEQATSIRFCDFTNENRFNYLLGLTQHSKLIALSFEEVVDIGISPDPE
ILLPSALDWMKEKIRNLDLKGFSLEHSDFLSDVSYRPSLFLHRIDAKFRF
STSGLDGDCVISLGFPEFSAGQKKDSEIELRIKQISFDNTGRSIDKNDAK
ETILKELESEKIETFKTLSIPAGGAVTP
>Salmonella_enterica_subsp._enterica_serovar_Litchfield|SAMN01902453|GCA_002107495.1|NBRY01000017.1_00001 hypothetical protein
MDHIILPSGDNLKTLLSQSKITKADVKSILRQRGVFCSSDEKSNTVPLLM
KSLISPLEFNELVEKIKTKEHSSKISMRTLEWDSKDTLIDAIGGDIDLTD
LIEDPFSNYEISFISDFYAKEDKENLVALDFEVKRTDLMSGWNETEQFFS
GRIELEKKNGQSDKVEVNISINHTSNETKLVADKILRKLNSHFKENNHIK
QNAEILKIQFNHFSNEGRIAFLKDISESHRKNEFYFNKIIDVDFHPDENA
TFPQGMEWLEKNIEELKLKGTLGDSIFFRNKSIHPSLKIAKLVANYTMQD
IDYNAECKISYEFPEYASKKNEAAELVIDFKSFNGKGASNTKINNIKSEI
MKTLESVKIIAYERHRNKD
>Salmonella_enterica_subsp._arizonae_serovar_50_r_z|SAMN01902437|GCA_002106495.1|NBQB01000005.1_00281 hypothetical protein
MKQILESNYTIPLGSELRVLLNSEHISYGEIHLALKAKGIFSGSNDKSIT
VPLLSATLLTPSGYSALIEASVDRDSKPKVKVSSLDLVDSASDWVTPLKQ
LFESEFNPFANIENVEVLDSPGVIVDGKNKVRIPFSIVRKDFSKDWTQRE
LRFDGEVAIERLGGNLKLDFSSTHSSKETEIVNRRMTAQITKTLKESGVT
QNEKERRITFDSFTNIERVRFFKRLTGGHGRFIKKGSVSDMEINRDTSGP
SLPDDPQISWMKHTVKRLKIDGEKLNDIFLISDEKYYDYYHVQRMDVTFG
FASAANSGEFKASLFFSTPSRGDLAKNDAELTFEILKITHDHKVNSDAKR
ELSTEIGKQVRLLIETEFEKIVAERITDKTAV
>Parabacteroides_sp._AM44-16|SAMN09736579|GCA_003635495.1|QTNC01000028.1_00002 hypothetical protein
MEKLEINRHIPFGITLQDVISHPSLTDSKLRTLLRMRGIYLEDFKDNETY
PLLLSTILSPYEFEFIKENIRGKEVSKKIASRPLAWHNNENLIKVVPDKI
NLKEILRESGSRHKIISQSNFAPVDGNPNKVRMQFRCQTNNYNSGWYRTK
NEYEGEIVIEKVNGSDKVYLRIIYTSPETQNIADLGVRYLVNDFKKKNYT
KPNSDVERILYNSFDNEERITFFLSLTDNSEVFNFQRATDLDVAPDRTKD
MPAELNKFMAGKVNTLKITGESLHEHFLIKEKANHQYIELAGIEALYDFS
YHAAEGNCIVQFGFNGYFKKRISNIEFSVDIATVNLKDEYKGINKEKVKL
YLLQEFEKFKMDKYNLLKHKGK
>Salmonella_enterica|SAMN04535384|GCA_006027495.1|AAEJPG010000028.1_00037 hypothetical protein
MDHIILPSGDNLKTLLSQSKITKADVKSILRQRGVFCSSDEKSNTVPLLM
KSLISPLEFNELVEKIKTKEHSSKISMRTLEWDSKDTLIDAIGGDIDLTD
LIEDPFSNYEISFISDFYAKEDKENLVALDFEVKRTDLMSGWNETEQFFS
GRIELEKKNGQSDKVEVNISINHTSNETKLVADKILRKLNSHFKENNHIK
QNAEILKIQFNHFSNEGRIAFLKDISESHRKNEFYFNKIIDVDFHPDENA
TFPQGMEWLEKNIEELKLKGTLGDSIFFRNKSIHPSLKIAKLVANYTMQD
IDYNAECKISYEFPEYASKKNEAAELVIDFKSFNGKGASNTKINNIKSEI
MKTLESVKIIAYERHRNKD
>Salmonella_enterica|SAMN08833192|GCA_007639495.1|AAIMXQ010000006.1_00131 hypothetical protein
MDSMILPSGDNLKTLLSQSKISKSEVKSVLRGRGVFCSSDEKNNTVPLLI
KTLVSPSEYYFLQDRIKTKEHSTKINMRTLKWDSEESLIDSIGDDFNLSD
LIDDPFCNYEVTNVSDFYVKDNDDSIALDFTIKRIDLMNGWHEAEQYFSG
RIELEKNSEKKDDVEVNISLNHTSQETKLVADKILRRLNSHLKAQGHIKQ
DSEILKIQFNHFDNAKRIQFLENIAKSHIQNEFYFQKIIDVDFYPDETTT
FPDDLKWLERNIEELKLKGTLGESIFFRNKSLHPNLKISKLVASYTMQDI
DYDAECKISYEFPEYSTKKSEVAELVIDFKAFNGKGASVSKINEIKASIM
KTIEAKKVKAYDLYKLISD
>Salmonella_enterica|SAMN12232225|GCA_007804495.1|AAIXIW010000017.1_00100 hypothetical protein
MDHIILPSGDNLKTLLSQSKITKADVKSILRQRGVFCSSDEKSNTVPLLM
KSLISPLEFNELVEKIKTKEHSSKISMRTLEWDSKDTLIDAIGGDIDLTD
LIEDPFSNYEISFISDFYAKEDKENLVALDFEVKRTDLMSGWNETEQFFS
GRIELEKKNGQSDKVEVNISINHTSNETKLVADKILRKLNSHFKENNHIK
QNAEILKIQFNHFSNEGRIAFLKDISESHRKNEFYFNKIIDVDFHPDENA
TFPQGMEWLEKNIEELKLKGTLGDSIFFRNKSIHPSLKIAKLVANYTMQD
IDYNAECKISYEFPEYASKKNEAAELVIDFKSFNGKGASNTKINNIKSEI
MKTLESVKIIAYERHRNKD
>Salmonella_enterica|SAMN08114932|GCA_006512495.1|AAFNCQ010000006.1_00131 hypothetical protein
MDSMILPSGDNLKTLLSQSKISKSEVKSVLRGRGVFCSSDEKNNTVPLLI
KTLVSPSEYYFLQDRIKTKEHSTKINMRTLKWDSEESLIDSIGDDFNLSD
LIDDPFCNYEVTNVSDFYVKDNDDSIALDFTIKRIDLMNGWHEAEQYFSG
RIELEKNSEKKDDVEVNISLNHTSQETKLVADKILRRLNSHLKAQGHIKQ
DSEILKIQFNHFDNAKRIQFLENIAKSHIQNEFYFQKIIDVDFYPDETTT
FPDDLKWLERNIEELKLKGTLGESIFFRNKSLHPNLKISKLVASYTMQDI
DYDAECKISYEFPEYSTKKSEVAELVIDFKAFNGKGASVSKINEIKASIM
KTIEAKKVKAYDLYKLISD
>Salmonella_enterica|SAMN08743910|GCA_010481495.1|AANWOE010000007.1_00131 hypothetical protein
MDSMILPSGDNLKTLLSQSKISKSEVKSVLRGRGVFCSSDEKNNTVPLLI
KTLVSPSEYYFLQDRIKTKEHSTKINMRTLKWDSEESLIDSIGDDFNLSD
LIDDPFCNYEVTNVSDFYVKDNDDSIALDFTIKRIDLMNGWHEAEQYFSG
RIELEKNSEKKDDVEVNISLNHTSQETKLVADKILRRLNSHLKAQGHIKQ
DSEILKIQFNHFDNAKRIQFLENIAKSHIQNEFYFQKIIDVDFYPDETTT
FPDDLKWLERNIEELKLKGTLGESIFFRNKSLHPNLKISKLVASYTMQDI
DYDAECKISYEFPEYSTKKSEVAELVIDFKAFNGKGASVSKINEIKASIM
KTIEAKKVKAYDLYKLISD
>Paenibacillus_macerans|SAMEA4076714|GCA_900454495.1|UGSI01000001.1_02315 hypothetical protein
MLDNNLPKLNVETILPFGDNLRPLVSSSRVLSDNDLKSFLSSKGIFTSSN
DRNETVPLITMSLLSPLEFEVLLEKQKDKESQIKRRNRDLEWLSDKPLFE
ALKGINIPLKDLIPQHSSSYEIISQSPLRPVNGDPNHLSCDFEIERTDRS
KDMYTQHSLHKGYIELKLSDDKKLLNIAMEHTAEETHEVNEKCTRYLRDI
LLRKNCISNKETQKVTFNDFDNAARVRFFLNLLNTSLDKSDTFEFLQITN
VEISVDAEKPLPEGIKWMERKIDNMKFKGRAIHETELLRDPKYHNSLILS
SVRANYDFKSLYSTGSCTFEFGFPARGNIPQPNTEFIYKLLNFNFESKTK
AKNKVQGFLYAKFDEFKTIAYKVTKGEKVTQ
>Salmonella_enterica_subsp._enterica|SAMN10336735|GCA_004263505.1|AAAFYB010000004.1_00131 hypothetical protein
MDSMILPSGDNLKTLLSQSKISKSEVKSVLRGRGVFCSSDEKNNTVPLLI
KTLVSPSEYYFLQDRIKTKEHSTKINMRTLKWDSEESLIDSIGDDFNLSD
LIDDPFCNYEVTNVSDFYVKDNDDSIALDFTIKRIDLMNGWHEAEQYFSG
RIELEKNSEKKDDVEVNISLNHTSQETKLVADKILRRLNSHLKAQGHIKQ
DSEILKIQFNHFDNAKRIQFLENIAKSHIQNEFYFQKIIDVDFYPDETTT
FPDDLKWLERNIEELKLKGTLGESIFFRNKSLHPNLKISKLVASYTMQDI
DYDAECKISYEFPEYSTKKSEVAELVIDFKAFNGKGASVSKINEIKASIM
KTIEAKKVKAYDLYKLISD
>Salmonella_enterica_subsp._enterica|SAMN10690260|GCA_007779505.1|AAIVUB010000002.1_00131 hypothetical protein
MDSMILPSGDNLKTLLSQSKISKSEVKSVLRGRGVFCSSDEKNNTVPLLI
KTLVSPSEYYFLQDRIKTKEHSTKINMRTLKWDSEESLIDSIGDDFNLSD
LIDDPFCNYEVTNVSDFYVKDNDDSIALDFTIKRIDLMNGWHEAEQYFSG
RIELEKNSEKKDDVEVNISLNHTSQETKLVADKILRRLNSHLKAQGHIKQ
DSEILKIQFNHFDNAKRIQFLENIAKSHIQNEFYFQKIIDVDFYPDETTT
FPDDLKWLERNIEELKLKGTLGESIFFRNKSLHPNLKISKLVASYTMQDI
DYDAECKISYEFPEYSTKKSEVAELVIDFKAFNGKGASVSKINEIKASIM
KTIEAKKVKAYDLYKLISD
>Salmonella_enterica|SAMN09703952|GCA_006775505.1|AAGGBT010000017.1_00100 hypothetical protein
MDHIILPSGDNLKTLLSQSKITKADVKSILRQRGVFCSSDEKSNTVPLLM
KSLISPLEFNELVEKIKTKEHSSKISMRTLEWDSKDTLIDAIGGDIDLTD
LIEDPFSNYEISFISDFYAKEDKENLVALDFEVKRTDLMSGWNETEQFFS
GRIELEKKNGQSDKVEVNISINHTSNETKLVADKILRKLNSHFKENNHIK
QNAEILKIQFNHFSNEGRIAFLKDISESHRKNEFYFNKIIDVDFHPDENA
TFPQGMEWLEKNIEELKLKGTLGDSIFFRNKSIHPSLKIAKLVANYTMQD
IDYNAECKISYEFPEYASKKNEAAELVIDFKSFNGKGASNTKINNIKSEI
MKTLESVKIIAYERHRNKD
>Salmonella_enterica|SAMN09636621|GCA_006595505.1|AAFSNU010000014.1_00100 hypothetical protein
MDHIILPSGDNLKTLLSQSKITKADVKSILRQRGVFCSSDEKSNTVPLLM
KSLISPLEFNELVEKIKTKEHSSKISMRTLEWDSKDTLIDAIGGDIDLTD
LIEDPFSNYEISFISDFYAKEDKENLVALDFEVKRTDLMSGWNETEQFFS
GRIELEKKNGQSDKVEVNISINHTSNETKLVADKILRKLNSHFKENNHIK
QNAEILKIQFNHFSNEGRIAFLKDISESHRKNEFYFNKIIDVDFHPDENA
TFPQGMEWLEKNIEELKLKGTLGDSIFFRNKSIHPSLKIAKLVANYTMQD
IDYNAECKISYEFPEYASKKNEAAELVIDFKSFNGKGASNTKINNIKSEI
MKTLESVKIIAYERHRNKD
>Salmonella_enterica|SAMN10037129|GCA_006627505.1|AAFUUE010000037.1_00034 hypothetical protein
MDHIILPSGDNLKTLLSQSKITKADVKSILRQRGVFCSSDEKSNTVPLLM
KSLISPLEFNELVEKIKTKEHSSKISMRTLEWDSKDTLIDAIGGDIDLTD
LIEDPFSNYEISFISDFYAKEDKENLVALDFEVKRTDLMSGWNETEQFFS
GRIELEKKNGQSDKVEVNISINHTSNETKLVADKILRKLNSHFKENNHIK
QNAEILKIQFNHFSNEGRIAFLKDISESHRKNEFYFNKIIDVDFHPDENA
TFPQGMEWLEKNIEELKLKGTLGDSIFFRNKSIHPSLKIAKLVANYTMQD
IDYNAECKISYEFPEYASKKNEAAELVIDFKSFNGKGASNTKINNIKSEI
MKTLESVKIIAYERHRNKD
>Klebsiella_pneumoniae|SAMN05960881|GCA_002186505.1|NFVI01000041.1_00002 hypothetical protein
MRNKIDFIPSGDELKNLVGQMNCTATIINNILRERGVFCSSSEKTITVPN
LITSFLSPEESYELLQSIKTKEKLDKVNFRNFEIDNDAELLEELSGCIDV
DDLINNEYTNIEISDFNDFTSLDGKSNNSIIMEFELCRKDILDDWYITEK
FFRGSVEIKKDYDGERAQLLMNVKLNHTSPETKEISERIVSLVESKLLKD
QIIKDSPHGGKVLFDDFENEYRVSFLSELAKQHIGYEFYYKKIDDVHFNP
DKDADYSTQPKLVTNFLEKDIEQYRVKGDLDKIISIKWKHIHPYVKVTKV
LASYTIAHGKYEGDCKVSYEFSDYGRKNSHNPELCITVVNIKMKGASQER
LNEIQDLIMRQIETRKAELLRKYKKS
>Plasmopara_halstedii|SAMN03853128|GCA_003640505.1|LGRI01001466.1_00022 hypothetical protein
MNKEILPQGDYIRQLLVRSNISTANINLLLREKGVFLGHSEKNNSVPLLM
KSIISPSDYESLYETQKSKEESIKYRTSSIKCSKDFDFSEILTEKIDINQ
LIVERHTYKPNYKVIGEPSFYLEDENTAIYDFKIVRENLLYDWTQNKTYH
TGSITLKKNSEGDIQIAVQQNSTSKETLEVNTIIINSLKENLFKKSIINS
GDDIITVKFNHFDNTTRIQFFYSFTENFNIFTEYVSTTDIEISLDESVDS
HPDVKIFLDEIDNLRINGKDLQNHILLNKIQYYPKLIFGSIKLKYKVSYE
GIPAFATINLGFPDYVKSKDENSDFQITIDLLFNKQHKNSTNENKIRKKL
LEIFEIKKVESYEKLKKI
>Klebsiella_variicola|SAMEA3512115|GCA_900509505.2|UJZL02000007.1_00039 hypothetical protein
MDTKFDIRSTILSGNELRVLLNSEHISYGEIHNTLKSKGIFIGESDKSIT
VPLLASTILKPDEFSNLIESSINRESIPKKKTLSHELTADNLDWVSPLKG
LFDEQLNSNLLISDVDSINFVDFPDVVIEDNNRIKISYKVNRKDYSKDWI
ERDLDFSGEIIIERSGNQLKLDLLTTHSSKETEKINKKIAAEISKTLHDL
NIVKSEHPNIITFGAFDNEERVRFFKRLTAGKKPNLSLGTVDNIEINLDQ
NGPKIPNDPQISWMNKTVKRIKIDGDRLNDIFLISDEKYYKHIHILKMEI
EYPFSFGQNSGRCKVVFSFSTPSKKSDIPEESEFIFSCSRVTMDNNINPD
AKKTVSQRIDFSLKDLIELKYNEILSERNAKNSKTVIDNDAS
>Pseudomonas_viridiflava|SAMEA104471887|GCA_900581505.1|UTEJ01000091.1_00045 hypothetical protein
MSNQNIDSILPQGEALRTYLAQPYIGAGDIKTVLKSRGVFIGSSEKEHSI
PALTLSLIRPSEFSKLQLAYTTKEDNPKITTQTIKWQGEDALLDAIPTVM
DVNKLLDLDFVNFKVLGTPEFYPVNKDLDTIRMDYLLERIDRSKSWADSH
KHFKGSIEIKKNKAQDELILISTHTAPETRTTNKAMSKHLISHFKSIKQI
SESEQATSIRFCDFTNQNRFSYLLGLTQHSRLTALSFVEVVDIGISPDPD
ILLPVALDWMKEKIRNLDLKGFSLEHSDFLSDVSYRPSLFLHRVDAKFRF
STSGLDGDCVISLGFPEFSAGQKKDSEIELRIKQISFDNTGRSIDKNDAK
ETILKELESEKIETFKTLSIPASGAVAP
>Klebsiella_pneumoniae|SAMEA2054827|GCA_900560505.1|UODF01000002.1_00079 hypothetical protein
MRNKIDFIPSGDELKNLVGQMNCTATIINNILRERGVFCSSSEKTITVPN
LITSFLSPEESYELLQSIKTKEKLDKVNFRNFEIDNDAELLEELSGCIDV
DDLINNEYTNIEISDFNDFTSLDGKSNNSIIMEFELCRKDILDDWYITEK
FFRGSVEIKKDYDGERAQLLMNVKLNHTSPETKEISERIVSLVESKLLKD
QIIKDSPHGGKVLFDDFENEYRVSFLSELAKQHIGYEFYYKKIDDVHFNP
DKDADYSTQPKLVTNFLEKDIEQYRVKGDLDKIISIKWKHIHPYVKVTKV
LASYTIAHGKYEGDCKVSYEFSDYGRKNSHNPELCITVVNIKMKGASQER
LNEIQDLIMRQIETRKAELLRKYKKS
>Klebsiella_oxytoca|SAMN04014869|GCA_002947505.1|CP026715.1_05398 hypothetical protein
MRNKIDFIPSGDELKNLVGQMNCTATIINNILRERGVFCSSSEKTITVPN
LITSFLSPEESYELLQSIKTKEKLDKVNFRNFEIDNDAELLEELSGCIDV
DDLISNEYTNIEISDFNDFTSLDGKSNNSIIMEFELCRKDILDDWYITEK
FFRGSVEIKKDYDGERAQLLMNVKLNHTSPETKEISERIVSLVESKLLKD
QIIKDSPHGGKVLFNDFENEYRVSFLSELAKQHIGYEFYYKKIDDVHFNP
DKDADYSTQPQLVTNFLEKDIEQYRVKGDLDKIISIKWKHIHPYVKVTKV
LASYTIAHGKYEGDCKVSYEFSDYGRKNSLNPELCITVVNIKMKGASQER
LNEIQDLIMRQIETRKAELLRKYKKS
>Salmonella_enterica_subsp._houtenae_serovar_40_z4_z24_-|SAMN07152252|GCA_010619505.1|AAOEOG010000003.1_00063 hypothetical protein
MDHIILPSGDNLKTLLSQSKITKADVKSILRQRGVFCSSDEKSNTVPLLM
KSLISPLEFNELVEKIKTKEHSSKISMRTLEWDSKDTLIDAIGGDVDLTG
LIEDPFSNYEISFISDFYAKEDKENLVALDFEVKRTDLMSGWNETEQFFS
GRIELEKKNGQSNKVEVNISINHTSNETKLVADKILRRLNSHFKENNHIK
QNAEILKIQFNHFNNEGRIAFLKDISESHRKNEFYFNKIIDVDFHPDENA
TFPQGMEWLEKNIEELKLKGTLGDSIFFRNKSIHPSLKIAKLVANYTMQD
IDYDAECKISYEFPEYASKKNEAAELVIDFKSFNGKGASNTKINNIKSEI
MKTLESVKIIAYERHRNKD
>Salmonella_enterica_subsp._enterica_serovar_Litchfield|SAMN07460780|GCA_009437505.1|AAMRLT010000020.1_00064 hypothetical protein
MDHIILPSGDNLKTLLSQSKITKADVKSILRQRGVFCSSDEKSNTVPLLM
KSLISPLEFNELVEKIKTKEHSSKISMRTLEWDSKDTLIDAIGGDIDLTD
LIEDPFSNYEISFISDFYAKEDKENLVALDFEVKRTDLMSGWNETEQFFS
GRIELEKKNGQSDKVEVNISINHTSNETKLVADKILRKLNSHFKENNHIK
QNAEILKIQFNHFSNEGRIAFLKDISESHRKNEFYFNKIIDVDFHPDENA
TFPQGMEWLEKNIEELKLKGTLGDSIFFRNKSIHPSLKIAKLVANYTMQD
IDYNAECKISYEFPEYASKKNEAAELVIDFKSFNGKGASNTKINNIKSEI
MKTLESVKIIAYERHRNKD
>Salmonella_enterica|SAMN09374951|GCA_006707505.1|AAGAPM010000046.1_00034 hypothetical protein
MDHIILPSGDNLKTLLSQSKITKADVKSILRQRGVFCSSDEKSNTVPLLM
KSLISPLEFNELVEKIKTKEHSSKISMRTLEWDSKDTLIDAIGGDIDLTD
LIEDPFSNYEISFISDFYAKEDKENLVALDFEVKRTDLMSGWNETEQFFS
GRIELEKKNGQSDKVEVNISINHTSNETKLVADKILRKLNSHFKENNHIK
QNAEILKIQFNHFSNEGRIAFLKDISESHRKNEFYFNKIIDVDFHPDENA
TFPQGMEWLEKNIEELKLKGTLGDSIFFRNKSIHPSLKIAKLVANYTMQD
IDYNAECKISYEFPEYASKKNEAAELVIDFKSFNGKGASNTKINNIKSEI
MKTLESVKIIAYERHRNKD
>Salmonella_enterica_subsp._enterica_serovar_Litchfield|SAMN09770919|GCA_008504505.1|AAKPOO010000015.1_00100 hypothetical protein
MDHIILPSGDNLKTLLSQSKITKADVKSILRQRGVFCSSDEKSNTVPLLM
KSLISPLEFNELVEKIKTKEHSSKISMRTLEWDSKDTLIDAIGGDIDLTD
LIEDPFSNYEISFISDFYAKEDKENLVALDFEVKRTDLMSGWNETEQFFS
GRIELEKKNGQSDKVEVNISINHTSNETKLVADKILRKLNSHFKENNHIK
QNAEILKIQFNHFSNEGRIAFLKDISESHRKNEFYFNKIIDVDFHPDENA
TFPQGMEWLEKNIEELKLKGTLGDSIFFRNKSIHPSLKIAKLVANYTMQD
IDYNAECKISYEFPEYASKKNEAAELVIDFKSFNGKGASNTKINNIKSEI
MKTLESVKIIAYERHRNKD
>Salmonella_enterica|SAMN11532440|GCA_005857505.1|AADYTS010000017.1_00100 hypothetical protein
MDHIILPSGDNLKTLLSQSKITKADVKSILRQRGVFCSSDEKSNTVPLLM
KSLISPLEFNELVEKIKTKEHSSKISMRTLEWDSKDTLIDAIGGDIDLTD
LIEDPFSNYEISFISDFYAKEDKENLVALDFEVKRTDLMSGWNETEQFFS
GRIELEKKNGQSDKVEVNISINHTSNETKLVADKILRKLNSHFKENNHIK
QNAEILKIQFNHFSNEGRIAFLKDISESHRKNEFYFNKIIDVDFHPDENA
TFPQGMEWLEKNIEELKLKGTLGDSIFFRNKSIHPSLKIAKLVANYTMQD
IDYNAECKISYEFPEYASKKNEAAELVIDFKSFNGKGASNTKINNIKSEI
MKTLESVKIIAYERHRNKD
>Salmonella_enterica|SAMN08452489|GCA_006200505.1|AAEWAR010000001.1_00328 hypothetical protein
MKQILESNYTIPLGSELRVLLNSEHISYGEIHLALKAKGIFSGSNDKSIT
VPLLSATLLTPSGYSALIEASVDRDSKPKVKVSSLDLVDSASDWVTPLKQ
LFESEFNPFANIENVEVLDSPGVIVDGKNKVRIPFSIVRKDFSKDWTQRE
LRFDGEVAIERLGGNLKLDFSSTHSSKETEIVNRRMTAQITKTLKESGVT
QNEKERRITFDSFTNIERVRFFKRLTGGHGRFIKKGSVSDMEINRDTSGP
SLPDDPQISWMKHTVKRLKIDGEKLNDIFLISDEKYYDYYHVQRMDVTFG
FASAANSGEFKASLFFSTPSRGDLAKNDAELTFEILKITHDHKVNSDAKR
ELSTEIGKQVRLLIETEFEKIVAERITDKTAV
>Salmonella_enterica|SAMN06213671|GCA_005985505.1|AAEGMV010000016.1_00100 hypothetical protein
MDHIILPSGDNLKTLLSQSKITKADVKSILRQRGVFCSSDEKSNTVPLLM
KSLISPLEFNELVEKIKTKEHSSKISMRTLEWDSKDTLIDAIGGDIDLTD
LIEDPFSNYEISFISDFYAKEDKENLVALDFEVKRTDLMSGWNETEQFFS
GRIELEKKNGQSDKVEVNISINHTSNETKLVADKILRKLNSHFKENNHIK
QNAEILKIQFNHFSNEGRIAFLKDISESHRKNEFYFNKIIDVDFHPDENA
TFPQGMEWLEKNIEELKLKGTLGDSIFFRNKSIHPSLKIAKLVANYTMQD
IDYNAECKISYEFPEYASKKNEAAELVIDFKSFNGKGASNTKINNIKSEI
MKTLESVKIIAYERHRNKD
>Salmonella_enterica|SAMN12390786|GCA_007866505.1|AAJAZJ010000014.1_00100 hypothetical protein
MDHIILPSGDNLKTLLSQSKITKADVKSILRQRGVFCSSDEKSNTVPLLM
KSLISPLEFNELVEKIKTKEHSSKISMRTLEWDSKDTLIDAIGGDIDLTD
LIEDPFSNYEISFISDFYAKEDKENLVALDFEVKRTDLMSGWNETEQFFS
GRIELEKKNGQSDKVEVNISINHTSNETKLVADKILRKLNSHFKENNHIK
QNAEILKIQFNHFSNEGRIAFLKDISESHRKNEFYFNKIIDVDFHPDENA
TFPQGMEWLEKNIEELKLKGTLGDSIFFRNKSIHPSLKIAKLVANYTMQD
IDYNAECKISYEFPEYASKKNEAAELVIDFKSFNGKGASNTKINNIKSEI
MKTLESVKIIAYERHRNKD
>Salmonella_enterica|SAMN12629071|GCA_008184505.1|AAJVBF010000037.1_00038 hypothetical protein
MDHIILPSGDNLKTLLSQSKITKADVKSILRQRGVFCSSDEKSNTVPLLM
KSLISPLEFNELVEKIKTKEHSSKISMRTLEWDSKDTLIDAIGGDIDLTD
LIEDPFSNYEISFISDFYAKEDKENLVALDFEVKRTDLMSGWNETEQFFS
GRIELEKKNGQSDKVEVNISINHTSNETKLVADKILRKLNSHFKENNHIK
QNAEILKIQ
>Salmonella_enterica_subsp._enterica_serovar_4__5__12_b_-|SAMN08383813|GCA_010003505.1|AANBTM010000009.1_00131 hypothetical protein
MDSMILPSGDNLKTLLSQSKISKSEVKSVLRGRGVFCSSDEKNNTVPLLI
KTLVSPSEYYFLQDRIKTKEHSTKINMRTLKWDSEESLIDSIGDDFNLSD
LIDDPFCNYEVTNVSDFYVKDNDDSIALDFTIKRIDLMNGWHEAEQYFSG
RIELEKNSEKKDDVEVNISLNHTSQETKLVADKILRRLNSHLKAQGHIKQ
DSEILKIQFNHFDNAKRIQFLENIAKSHIQNEFYFQKIIDVDFYPDETTT
FPDDLKWLERNIEELKLKGTLGESIFFRNKSLHPNLKISKLVASYTMQDI
DYDAECKISYEFPEYSTKKSEVAELVIDFKAFNGKGASVSKINEIKASIM
KTIEAKKVKAYDLYKLISD
>Salmonella_enterica_subsp._enterica_serovar_Weslaco|SAMN02678711|GCA_010695505.1|AAOJED010000003.1_00002 hypothetical protein
MDHIILPSGDNLKTLLSQSKITKADVKSILRQRGVFCSSDEKSNTVPLLM
KSLISPLEFNELVEKIKTKEHSSKISMRTLEWDSKDTLIDAIGGDIDLTD
LIEDPFSNYEISFISDFYAKEDKENLVALDFEVKRTDLMSGWNETEQFFS
GRIELEKKNGQSDKVEVNISINHTSNETKLVADKILRKLNSHFKENNHIK
QNAEILKIQFNHFSNEGRIAFLKDISESHRKNEFYFNKIIDVDFHPDENA
TFPQGMEWLEKNIEELKLKGTLGDSIFFRNKSIHPSLKIAKLVANYTMQD
IDYDAECKISYEFPEYASKKNEAAELVIDFKSFNGKGASNTKINNIKSEI
MKTLESVKIIAYEHHRNKD
>Salmonella_enterica|SAMN08773496|GCA_006269515.1|AAEZYH010000025.1_00001 hypothetical protein
MDSMILPSGDNLKTLLSQSKISKSEVKSVLRGRGVFCSSDEKNNTVPLLI
KTLVSPSEYYFLQDRIKTKEHSTKINMRTLKWDSEESLIDSIGDDFNLSD
LIDDPFCNYEVTNVSDFYVKDNDDSIALDFTIKRIDLMNGWHEAEQYFSG
RIELEKNSEKKDDVEVNISLNHTSQETKLVADKILRRLNSHLKAQ
>Klebsiella_aerogenes|SAMN03495950|GCA_001011515.1|LDBN01000040.1_00275 hypothetical protein
MDSMILPSGDNLKTLLSQSKISKSEVKSVLRGRGVFCSSDEKNNTVPLLI
KTLVSPSEYYFLHDRIKTKEHSTKINMRTLKWDSEESLIDSIGDDFNLSD
LIDDPFCNYEVTNVSDFYVKDNDDSIALDFTIKRIDLMNGWHEAEQYFSG
RIELEKNSEKKDDVEVNISLNHTSQETKLVADKILRKLNSHLKTQGHIKQ
DSEILKIQFNHFDNAKRIQFLENIAKSHIQNEFYFQKIIDVDFYPDETTT
FPDDLKWLERNIEELKLKGTLGESIFFRNKSLHPNLKISKLVASYTMQDI
DYDAECKISYEFPEYSTKKSEVAELVIDFKAFNGKGAPISKINEIKASIM
KTIEAKKVKAYDLYKVISD
>Salmonella_enterica|SAMN13117279|GCA_009386515.1|AAMOZJ010000017.1_00064 hypothetical protein
MDHIILPSGDNLKTLLSQSKITKADVKSILRQRGVFCSSDEKSNTVPLLM
KSLISPLEFNELVEKIKTKEHSSKISMRTLEWDSKDTLIDAIGGDIDLTD
LIEDPFSNYEISFISDFYAKEDKENLVALDFEVKRTDLMSGWNETEQFFS
GRIELEKKNGQSDKVEVNISINHTSNETKLVADKILRKLNSHFKENNHIK
QNAEILKIQFNHFSNEGRIAFLKDISESHRKNEFYFNKIIDVDFHPDENA
TFPQGMEWLEKNIEELKLKGTLGDSIFFRNKSIHPSLKIAKLVANYTMQD
IDYNAECKISYEFPEYASKKNEAAELVIDFKSFNGKGASNTKINNIKSEI
MKTLESVKIIAYERHRNKD
>Parabacteroides_sp._AF14-59|SAMN09734270|GCA_003479515.1|QUHH01000001.1_00227 hypothetical protein
MNTKHNDINKIIPYGESLRGFVNQKFISQSELHRILKERGIFTLNSEKDF
IVPILQTLLLSPKEFDKIRDAFTAKEDNEKKISRDINFVSDKQLFDPEIL
SINVTDFIKKELPTCTLEQPIRFKRVENNPNYLKADFIIQRKDINKSWYE
QTNLFRGSIEFINDKGKGRAVITHTAPETKELAIFIMNQQIKKYKERKII
PEKEKLREIIFNDFSNENRFVFFYRLTNHLKSEFFTCDNIKDISIKPEDG
TLPKEIKWMEKMQKIVLTGEALDKKYFMNESKYHKDLILWSIDASFTYNY
RGEKGKMIVSMGFPDYMTSKGSKSEFELNISSLSPEKTLDSKTRRILKDK
LLSEMDRQKSIVYNKYLEYKRKK
>Salmonella_enterica_subsp._enterica_serovar_4__5__12_b_-|SAMN07569129|GCA_010736515.1|AAOMKM010000032.1_00037 hypothetical protein
MDHIILPSGDNLKTLLSQSKITKADVKSILRQRGVFCSSDEKSNTVPLLM
KSLISPLEFNELVEKIKTKEHSSKISMRTLEWDSKDTLIDAIGGDIDLTD
LIEDPFSNYEISFISDFYAKEDKENLVALDFEVKRTDLMSGWNETEQFFS
GRIELEKKNGQSDKVEVNISINHTSNETKLVADKILRKLNSHFKENNHIK
QNAEILKIQFNHFSNEGRIAFLKDISESHRKNEFYFNKIIDVDFHPDENA
TFPQGMEWLEKNIEELKLKGTLGDSIFFRNKSIHPSLKIAKLVANYTMQD
IDYNAECKISYEFPEYASKKNEAAELVIDFKSFNGKGASNTKINNIKSEI
MKTLESVKIIAYERHRNKD
>Salmonella_enterica|SAMN13068293|GCA_009338515.1|AAMMBC010000010.1_00073 hypothetical protein
MDSMILPSGDNLKTLLSQSKISKSEVKSVLRGRGVFCSSDEKNNTVPLLI
KTLVSPSEYYFLQDRIKTKEHSTKINMRTLKWDSEESLIDSIGDDFNLSD
LIDDPFCNYEVTNVSDFYVKDNDDSIALDFTIKRIDLMNGWHEAEQYFSG
RIELEKNSEKKDDVEVNISLNHTSQETKLVADKILRRLNSHLKAQGHIKQ
DSEILKIQFNHFDNAKRIQFLENIAKSHIQNEFYFQKIIDVDFYPDETTT
FPDDLKWLERNIEELKLKGTLGESIFFRNKSLHPNLKISKLVASYTMQDI
DYDAECKISYEFPEYSTKKSEVAELVIDFKAFNGKGASVSKINEIKARIM
KTIEAKKVKAYDLYKLISD
>Salmonella_enterica_subsp._enterica_serovar_Litchfield|SAMN06464695|GCA_008526515.1|AAKRFY010000018.1_00100 hypothetical protein
MDHIILPSGDNLKTLLSQSKITKADVKSILRQRGVFCSSDEKSNTVPLLM
KSLISPLEFNELVEKIKTKEHSSKISMRTLEWDSKDTLIDAIGGDIDLTD
LIEDPFSNYEISFISDFYAKEDKENLVALDFEVKRTDLMSGWNETEQFFS
GRIELEKKNGQSDKVEVNISINHTSNETKLVADKILRKLNSHFKENNHIK
QNAEILKIQFNHFSNEGRIAFLKDISESHRKNEFYFNKIIDVDFHPDENA
TFPQGMEWLEKNIEELKLKGTLGDSIFFRNKSIHPSLKIAKLVANYTMQD
IDYNAECKISYEFPEYASKKNEAAELVIDFKSFNGKGASNTKINNIKSEI
MKTLESVKIIAYERHRNKD
>Salmonella_enterica|SAMN10873833|GCA_005732515.1|AADREC010000069.1_00001 hypothetical protein
MDSMILPSGDNLKTLLSQSKISKSEVKSVLRGRGVFCSSDEKNNTVPLLI
KTLVSPSEYYFLQDRIKTKEHSTKINMRTLKWDSEESLIDSIGDDFNLSD
LIDDPFCNYEVTNVSDFYVKDNDDSIALDFTIKRIDLMNGWHEAEQYFSG
RIELEKNSEKKDDVEVNISLNHTSQETKLVADKILRRLNSHL
>Pseudomonas_aeruginosa|SAMN08383998|GCA_003325515.1|QORD01000167.1_00026 hypothetical protein
METAAKQFDYERAMLWGDRLRILLNSDHISRGEIVETLKEKGIFIGGAGK
SETVPLLSACLLTPSEFKRLIEKSFIRESGKKYSSDKFKLTSAEAGWKIE
LLNNFESVIDGIKLEDGREFASEPAISVDSGGDVRITYALRMLDFSADFI
EQEIVYPGEILLKQSGGSLEIEANKFRTSKDTNKFNDAVTGAIGKFYKSK
GITANEKPESILFDDFTNSERIRFFLQLTSVSSPEFSFKEIGNFEIIRDQ
EGGALPKEQRIEWMEGHVNKIQIKGKDLGRVFLLEEPAYYQYYYLVKMTA
VYAFKFGANAGECSVEFAFSGKTSRDDDYSRTAFDFSIERLPRLEEGSKN
QVRKTIIQKIQEARDAAFKHVKP
>Salmonella_enterica|SAMN13057431|GCA_009232525.1|AAMGYY010000003.1_00065 hypothetical protein
MDHIILPSGDNLKTLLSQSKITKADVKSILRQRGVFCSSDEKSNTVPLLM
KSLISPLEFNELVEKIKTKEHSSKISMRTLEWDSKDTLIDAIGGDIDLTD
LIEDPFSNYEISFISDFYAKEDKENLVALDFEVKRTDLMSGWNETEQFFS
GRIELEKKNGQSDKVEVNISINHTSNETKLVADKILRKLNSHFKENNHIK
QNAEILKIQFNHFSNEGRIAFLKDISESHRKNEFYFNKIIDVDFHPDENA
TFPQGMEWLEKNIEELKLKGTLGDSIFFRNKSIHPSLKIAKLVANYTMQD
IDYNAECKISYEFPEYASKKNEAAELVIDFKSFNGKGASNTKINNIKSEI
MKTLESVKIIAYERHRNKD
>Salmonella_enterica|SAMN13866640|GCA_010841525.1|AAOTJN010000005.1_00132 hypothetical protein
MDSMILPSGDNLKTLLSQSKISKSEVKSVLRGRGVFCSSDEKNNTVPLLI
KTLVSPSEYYFLQDRIKTKEHSTKINMRTLKWDSEESLIDSIGDDFNLSD
LIDDPFCNYEVTNVSDFYVKDNDDSIALDFTIKRIDLMNGWHEAEQYFSG
RIELEKNSEKKDDVEVNISLNHTSQETKLVADKILRRLNSHLKAQGHIKQ
DSEILKIQFNHFDNAKRIQFLENIAKSHIQNEFYFQKIIDVDFYPDETTT
FPDDLKWLERNIEELKLKGTLGESIFFRNKSLHPNLKISKLVASYTMQDI
DYDAECKISYEFPEYSTKKSEVAELVIDFKAFNGKGASVSKINEIKASIM
KTIEAKKVKAYDLYKLISD
>Bacteroidetes_bacterium_43-16|SAMN05660544|GCA_001897525.1|MKTB01000002.1_00178 hypothetical protein
MEKLEVNKHIPFGATLQDVLNHPSLSDTKLKYLLRLRGIYLEDSKNNDTY
PILLSTILSPSEFEYIKENIRGKELNQKILSRPLAWHNTDDLIKVVPDKI
DLKEIIRTADSRQAVISQTNFAMVEGNPNKVKMQFRCQTNNYNSGWYRTK
NEYDGEIVLEKVQENDKVYLRMIYTSPETQTIADLGVKHLVNEFKSKNYT
KPNTDVERILYSNFTNEERIKFFLSLTDSSEIFEFQRATDLDIAPDRTME
MPIEIAKLMTGKVNTLKINGETLHEHYLINENENHKYIELASVEALYNFS
YHAAEGNCVVQFGFNGYFKKRLSNIEFSIDVSTVNLKDEYKGVNKDKVRL
FLLQEFEKFKMEKYNLLKSQPHSVQHTT
>Salmonella_enterica|SAMN12342756|GCA_007724525.1|AAIRSX010000002.1_00131 hypothetical protein
MDSMILPSGDNLKTLLSQSKISKSEVKSVLRGRGVFCSSDEKNNTVPLLI
KTLVSPSEYYFLQDRIKTKEHSTKINMRTLKWDSEESLIDSIGDDFNLSD
LIDDPFCNYEVTNVSDFYVKDNDDSIALDFTIKRIDLMNGWHEAEQYFSG
RIELEKNSEKKDDVEVNISLNHTSQETKLVADKILRRLNSHLKAQGHIKQ
DSEILKIQFNHFDNAKRIQFLENIAKSHIQNEFYFQKIIDVDFYPDETTT
FPDDLKWLERNIEELKLKGTLGESIFFRNKSLHPNLKISKLVASYTMQDI
DYDAECKISYEFPEYSTKKSEVAELVIDFKAFNGKGASVSKINEIKASIM
KTIEAKKVKAYDLYKLISD
>Salmonella_enterica_subsp._enterica|SAMN10686465|GCA_007779525.1|AAIVUA010000024.1_00046 hypothetical protein
MDSMILPSGDNLKTLLSQSKISKSEVKSVLRGRGVFCSSDEKNNTVPLLI
KTLVSPSEYYFLQDRIKTKEHSTKINMRTLKWDSEESLIDSIGDDFNLSD
LIDDPFCNYEVTNVSDFYVKDNDDSIALDFTIKRIDLMNGWHEAEQYFSG
RIELEKNSEKKDDVEVNISLNHTSQETKLVADKILRRLNSHLKAQGHIKQ
DSEILKIQFNHFDNAKRIQFLENIAKSHIQNEFYFQKIIDVDFYPDETTT
FPDDLKWLERNIEELKLKGTLGESIFFRNKSLHPNLKISKLVASYTMQDI
DYDAECKISYEFPEYSTKKSEVAELVIDFKAFNGKGASVSKINEIKASIM
KTIEAKKVKAYDLYKLISD
>Salmonella_enterica_subsp._enterica_serovar_Litchfield|SAMN07490551|GCA_009466525.1|AAMSGD010000014.1_00100 hypothetical protein
MDHIILPSGDNLKTLLSQSKITKADVKSILRQRGVFCSSDEKSNTVPLLM
KSLISPLEFNELVEKIKTKEHSSKISMRTLEWDSKDTLIDAIGGDIDLTD
LIEDPFSNYEISFISDFYAKEDKENLVALDFEVKRTDLMSGWNETEQFFS
GRIELEKKNGQSDKVEVNISINHTSNETKLVADKILRKLNSHFKENNHIK
QNAEILKIQFNHFSNEGRIAFLKDISESHRKNEFYFNKIIDVDFHPDENA
TFPQGMEWLEKNIEELKLKGTLGDSIFFRNKSIHPSLKIAKLVANYTMQD
IDYNAECKISYEFPEYASKKNEAAELVIDFKSFNGKGASNTKINNIKSEI
MKTLESVKIIAYERHRNKD
>Salmonella_enterica|SAMN08989182|GCA_007662525.1|AAIOJV010000009.1_00132 hypothetical protein
MDSMILPSGDNLKTLLSQSKISKSEVKSVLRGRGVFCSSDEKNNTVPLLI
KTLVSPSEYYFLQDRIKTKEHSTKINMRTLKWDSEESLIDSIGDDFNLSD
LIDDPFCNYEVTNVSDFYVKDNDDSIALDFTIKRIDLMNGWHEAEQYFSG
RIELEKNSEKKDDVEVNISLNHTSQETKLVADKILRRLNSHLKAQGHIKQ
DSEILKIQFNHFDNAKRIQFLENIAKSHIQNEFYFQKIIDVDFYPDETTT
FPDDLKWLERNIEELKLKGTLGESIFFRNKSLHPNLKISKLVASYTMQDI
DYDAECKISYEFPEYSTKKSEVAELVIDFKAFNGKGASVSKINEIKASIM
KTIEAKKVKAYDLYKLISD
>Salmonella_enterica|SAMN12182284|GCA_007824525.1|AAIYSO010000017.1_00100 hypothetical protein
MDHIILPSGDNLKTLLSQSKITKADVKSILRQRGVFCSSDEKSNTVPLLM
KSLISPLEFNELVEKIKTKEHSSKISMRTLEWDSKDTLIDAIGGDIDLTD
LIEDPFSNYEISFISDFYAKEDKENLVALDFEVKRTDLMSGWNETEQFFS
GRIELEKKNGQSDKVEVNISINHTSNETKLVADKILRKLNSHFKENNHIK
QNAEILKIQFNHFSNEGRIAFLKDISESHRKNEFYFNKIIDVDFHPDENA
TFPQGMEWLEKNIEELKLKGTLGDSIFFRNKSIHPSLKIAKLVANYTMQD
IDYNAECKISYEFPEYASKKNEAAELVIDFKSFNGKGASNTKINNIKSEI
MKTLESVKIIAYERHRNKD
>Flavobacterium_hibernum|SAMEA104318185|GCA_900450525.1|UGGR01000003.1_00405 hypothetical protein
MNQEILPQGDRIRQLLTKSNITNANINNLLREKGVFLGQNEKNNSVPILM
KTIVSPEEFIELYQTQKSKEDTIKFRTATIKCNKEIDLSEIFSENMNLNQ
KIIDAHKYQPTFKLIGSPNPYFENDKVIFEYKLEKDNVLEDWTNNKTYHT
GEIIITKSSDGNLELSIEQNSTSKETLFTNDLFIREVKKILSNQNLISNN
EDFIRIKFNDFINESRIQFLYSFTKNFCIYLDFLSITDIDLILDENEESH
QDIKIFLDEIDSLKLNGKGLQNHLLLKNNKYHHKLIFASISLKYSFNIDG
VKGFCTIVISFPDYSSKKDINSELQISINFNVNREHKKDATETHLRKKLY
PFVEKNKMKSYKEYKTE
>Leucothrix_mucor_DSM_2157|SAMN02440559|GCA_000419525.1|ATTE01000001.1_00753 hypothetical protein
MPNNLDISNTIPTGSELRTLLNSSHISHGEINSALKDKGIYVGNSSKSIT
VPLLSSTLITDTEFRKLLDKSLDRESKPKNKFSSLDLCKNDSDWTTPLKS
AFDPDKFDPCVDMEHVDFKSFPRFVVNSPSKATIKYTVHRRDISQDLVKR
DLIFHGEVIVEKTGKNLKLYVSSEHTSVETGIINSRIISHLSKELKSCGI
VSNSEPAKITFGLFTNSQRILFFKRLTGGLGKNLVLGDVNTIEVSLNKDG
IELPDTPQIAWMKNTVSRVQIDGDRINDIF
>Salmonella_enterica|SAMN13614163|GCA_010385525.1|AANQAJ010000015.1_00100 hypothetical protein
MDHIILPSGDNLKTLLSQSKITKADVKSILRQRGVFCSSDEKSNTVPLLM
KSLISPLEFNELVEKIKTKEHSSKISMRTLEWDSKDTLIDAIGGDIDLTD
LIEDPFSNYEISFISDFYAKEDKENLVALDFEVKRTDLMSGWNETEQFFS
GRIELEKKNGQSDKVEVNISINHTSNETKLVADKILRKLNSHFKENNHIK
QNAEILKIQFNHFSNEGRIAFLKDISESHRKNEFYFNKIIDVDFHPDENA
TFPQGMEWLEKNIEELKLKGTLGDSIFFRNKSIHPSLKIAKLVANYTMQD
IDYNAECKISYEFPEYASKKNEAAELVIDFKSFNGKGASNTKINNIKSEI
MKTLESVKIIAYERHRNKD
>Salmonella_enterica|SAMN09237853|GCA_006576525.1|AAFRBY010000009.1_00131 hypothetical protein
MDSMILPSGDNLKTLLSQSKISKSEVKSVLRGRGVFCSSDEKNNTVPLLI
KTLVSPSEYYFLQDRIKTKEHSTKINMRTLKWDSEESLIDSIGDDFNLSD
LIDDPFCNYEVTNVSDFYVKDNDDSIALDFTIKRIDLMNGWHEAEQYFSG
RIELEKNSEKKDDVEVNISLNHTSQETKLVADKILRRLNSHLKAQGHIKQ
DSEILKIQFNHFDNAKRIQFLENIAKSHIQNEFYFQKIIDVDFYPDETTT
FPDDLKWLERNIEELKLKGTLGESIFFRNKSLHPNLKISKLVASYTMQDI
DYDAECKISYEFPEYSTKKSEVAELVIDFKAFNGKGASVSKINEIKASIM
KTIEAKKVKAYDLYKLISD
>Salmonella_enterica|SAMN07569150|GCA_007056525.1|AAGYUY010000018.1_00100 hypothetical protein
MDHIILPSGDNLKTLLSQSKITKADVKSILRQRGVFCSSDEKSNTVPLLM
KSLISPLEFNELVEKIKTKEHSSKISMRTLEWDSKDTLIDAIGGDIDLTD
LIEDPFSNYEISFISDFYAKEDKENLVALDFEVKRTDLMSGWNETEQFFS
GRIELEKKNGQSDKVEVNISINHTSNETKLVADKILRKLNSHFKENNHIK
QNAEILKIQFNHFSNEGRIAFLKDISESHRKNEFYFNKIIDVDFHPDENA
TFPQGMEWLEKNIEELKLKGTLGDSIFFRNKSIHPSLKIAKLVANYTMQD
IDYNAECKISYEFPEYASKKNEAAELVIDFKSFNGKGASNTKINNIKSEI
MKTLESVKIIAYERHRNKD
>Salmonella_enterica|SAMN08326697|GCA_010470525.1|AANVVS010000035.1_00034 hypothetical protein
MDHIILPSGDNLKTLLSQSKITKADVKSILRQRGVFCSSDEKSNTVPLLM
KSLISPLEFNELVEKIKTKEHSSKISMRTLEWDSKDTLIDAIGGDIDLTD
LIEDPFSNYEISFISDFYAKEDKENLVALDFEVKRTDLMSGWNETEQFFS
GRIELEKKNGQSDKVEVNISINHTSNETKLVADKILRKLNSHFKENNHIK
QNAEILKIQFNHFSNEGRIAFLKDISESHRKNEFYFNKIIDVDFHPDENA
TFPQGMEWLEKNIEELKLKGTLGDSIFFRNKSIHPSLKIAKLVANYTMQD
IDYNAECKISYEFPEYASKKNEAAELVIDFKSFNGKGASNTKINNIKSEI
MKTLESVKIIAYERHRNKD
>Salmonella_enterica|SAMN09696602|GCA_006601525.1|AAFSWT010000032.1_00034 hypothetical protein
MDHIILPSGDNLKTLLSQSKITKADVKSILRQRGVFCSSDEKSNTVPLLM
KSLISPLEFNELVEKIKTKEHSSKISMRTLEWDSKDTLIDAIGGDIDLTD
LIEDPFSNYEISFISDFYAKEDKENLVALDFEVKRTDLMSGWNETEQFFS
GRIELEKKNGQSDKVEVNISINHTSNETKLVADKILRKLNSHFKENNHIK
QNAEILKIQFNHFSNEGRIAFLKDISESHRKNEFYFNKIIDVDFHPDENA
TFPQGMEWLEKNIEELKLKGTLGDSIFFRNKSIHPSLKIAKLVANYTMQD
IDYNAECKISYEFPEYASKKNEAAELVIDFKSFNGKGASNTKINNIKSEI
MKTLESVKIIAYERHRNKD
>Salmonella_enterica|SAMN09848183|GCA_006615525.1|AAFTYA010000019.1_00064 hypothetical protein
MDHIILPSGDNLKTLLSQSKITKADVKSILRQRGVFCSSDEKSNTVPLLM
KSLISPLEFNELVEKIKTKEHSSKISMRTLEWDSKDTLIDAIGGDIDLTD
LIEDPFSNYEISFISDFYAKEDKENLVALDFEVKRTDLMSGWNETEQFFS
GRIELEKKNGQSDKVEVNISINHTSNETKLVADKILRKLNSHFKENNHIK
QNAEILKIQFNHFSNEGRIAFLKDISESHRKNEFYFNKIIDVDFHPDENA
TFPQGMEWLEKNIEELKLKGTLGDSIFFRNKSIHPSLKIAKLVANYTMQD
IDYNAECKISYEFPEYASKKNEAAELVIDFKSFNGKGASNTKINNIKSEI
MKTLESVKIIAYERHRNKD
>Flavobacterium_sp._BBQ-12|SAMN10680076|GCA_004016525.1|SACJ01000008.1_00110 hypothetical protein
MNNILPNGTELRDLLSNSFLTTTHINRLLKSKGIITQNSDKNASFPIYMS
LLLSPDEFNYLNEQNTEKEEKEKVKSVIIPIDGDIDLADLCLDLKIKEIL
LEKLTYSPNYEVYGTPNMTITNNEINLDVTIKTTSNVKGWSSRESYHKAS
LNLKKVDDRLIGTKTFTSKDSEKVIDFAIEDYEEKLKEKNYFKRGKEISR
ILFGNFNNVNRFNFFYSFAQDFKNTMLFEEITDIDILPDSSVSKVLPEKL
KEFLNNVNNLSLKGKKLQDHIFITQKENHEFVQLKAIKFKYRFDKLGCDG
TCVIEFEFPDKKNMNISEFQLNISNLSIDKHDKEKVTTPTITKKINAILN
SHKLKNYEIYQNEKVE
>Salmonella_enterica_subsp._enterica_serovar_Litchfield|SAMN11250939|GCA_006807525.1|AAGHTH010000046.1_00034 hypothetical protein
MDHIILPSGDNLKTLLSQSKITKADVKSILRQRGVFCSSDEKSNTVPLLM
KSLISPLEFNELVEKIKTKEHSSKISMRTLEWDSKDTLIDAIGGDIDLTD
LIEDPFSNYEISFISDFYAKEDKENLVALDFEVKRTDLMSGWNETEQFFS
GRIELEKK
>Salmonella_enterica|SAMN06212734|GCA_005983525.1|AAEGIV010000017.1_00100 hypothetical protein
MDHIILPSGDNLKTLLSQSKITKADVKSILRQRGVFCSSDEKSNTVPLLM
KSLISPLEFNELVEKIKTKEHSSKISMRTLEWDSKDTLIDAIGGDIDLTD
LIEDPFSNYEISFISDFYAKEDKENLVALDFEVKRTDLMSGWNETEQFFS
GRIELEKKNGQSDKVEVNISINHTSNETKLVADKILRKLNSHFKENNHIK
QNAEILKIQFNHFSNEGRIAFLKDISESHRKNEFYFNKIIDVDFHPDENA
TFPQGMEWLEKNIEELKLKGTLGDSIFFRNKSIHPSLKIAKLVANYTMQD
IDYNAECKISYEFPEYASKKNEAAELVIDFKSFNGKGASNTKINNIKSEI
MKTLESVKIIAYERHRNKD
>Salmonella_enterica|SAMN08051442|GCA_006305525.1|AAFCQB010000032.1_00039 hypothetical protein
MDHIILPSGDNLKTLLSQSKITKADVKSILRQRGVFCSSDEKSNTVPLLM
KSLISPLEFNELVEKIKTKEHSSKISMRTLEWDSKDTLIDAIGGDIDLTD
LIEDPFSNYEISFISDFYAKEDKENLVALDFEVKRTDLMSGWNETEQFFS
GRIELEKKNGQSDKVEVNISINHTSNETKLVADKILRKLNSHFKENNHIK
QNAEILKIQFNHFSNEGRIAFLKDISESHRKNEFYFNKIIDVDFHPDENA
TFPQGMEWLEKNIEELKLKGTLGDSIFFRNKSIHPSLKIAKLVANYTMQD
IDYNAECKISYEFPEYASKKNEAAELVIDFKSFNGKGASNTKINNIKSEI
MKTLESVKIIAYERHRNKD
>Shewanella_woodyi_ATCC_51908|SAMN02598391|GCA_000019525.1|CP000961.1_02521 hypothetical protein
MSNVFFIPTGDYLRQFIGNSMVKPSDIKDILKKRGVYSSSNEKKTLGPIL
VKSGISPEEFESLKESIQTKEENPKVQSRKLKWESDDSLIEAIPHNFDFS
NLVDDPFGVLSIDNAPVFTVAGDGTNTNHLIAEVTLKRNDKTKNFGDDVT
YHQCSIELRIDDDKNVSLNVLTKHSSKETLNLVNKVTRRIHNHLKDNGYV
SNEPIEKILFGNFTNENRIDFLVAMAKSNEKYLYYKDMKKVHMSPDEDVK
GVVPTEIELFEKKVNDLMFKGKNLDSSVYLKKNALKKHIKLCSVTSRYEL
DDNEHQGSCLVRIHFPEFDDDSELLMEVENLNIQKKLPAELKSDIKLQIL
KFLETKKMTLYTKYSKKQSNP
>Salmonella_enterica|SAMN08865407|GCA_007489525.1|AAICIJ010000049.1_00034 hypothetical protein
MDHIILPSGDNLKTLLSQSKITKADVKSILRQRGVFCSSDEKSNTVPLLM
KSLISPLEFNELVEKIKTKEHSSKISMRTLEWDSKDTLIDAIGGDIDLTD
LIEDPFSNYEISFISDFYAKEDKENLVALDFEVKRTDLMSGWNETEQFFS
GRIELEKKNGQSDK
>Salmonella_enterica|SAMN12993193|GCA_008930525.1|AALPCU010000018.1_00100 hypothetical protein
MDHIILPSGDNLKTLLSQSKITKADVKSILRQRGVFCSSDEKSNTVPLLM
KSLISPLEFNELVEKIKTKEHSSKISMRTLEWDSKDTLIDAIGGDIDLTD
LIEDPFSNYEISFISDFYAKEDKENLVALDFEVKRTDLMSGWNETEQFFS
GRIELEKKNGQSDKVEVNISINHTSNETKLVADKILRKLNSHFKENNHIK
QNAEILKIQFNHFSNEGRIAFLKDISESHRKNEFYFNKIIDVDFHPDENA
TFPQGMEWLEKNIEELKLKGTLGDSIFFRNKSIHPSLKIAKLVANYTMQD
IDYNAECKISYEFPEYASKKNEAAELVIDFKSFNGKGASNTKINNIKSEI
MKTLESVKIIAYERHRNKD
>Flavobacterium_chilense|SAMN04506025|GCA_001602525.1|LSYT01000002.1_00720 hypothetical protein
MNNILPNGTELRDLLSDSVLTTNHIHRLLRDKGIIAQNSDKNSAFPIYMS
LLLSPQEFNYLSEKNSEKEEKEKVASVVIPIDENIELADFCIDLNIHEIL
SNKLTYKPTYEVIGSPILVINNDEIDYEIRLKSTSNIKGWSSRESYHNAS
LNFKKEKDKLIVTKIHTSKDSEKVLNFALDNYEEQLNNKGYTRKGKKIDR
ILFNDFTNENRFSFFYSFAKDFKNVLEFEEITDIDILPDYEDSKALPESL
KDFLENVNTLNLKGKKLQGHIFITQKENHNFIQLKSIKFKYKLSKLGCDG
NCVIEFEFPDKKNMDISEFQFNISNLSINKEDREKVTLRTITKKINGVLN
SHKLDNYELYQSKNIEELQS
>Dickeya_dianthicola|SAMN12817786|GCA_009873535.1|VZQG01000022.1_00035 hypothetical protein
MKNKGEFIPSGDELKNLVAQLNCTASMINSILRERGVFCSSSEKINTVPN
LITSFLSPEESYELLSSIKTKEKIDKVNFRDFEIDIDADLLEQLSCVIEP
DQLIKSDYVNFEISDFNDFTSLDGRSNNSIILEFEVCRKDILDDWYMTDK
FFKGSVELKKNSDGMSTQLLMNVKLNHTSPETKEIAENIISLVENRLIDN
KVIKISPHNGKVLFDDFENENRVAFLSELAKQHIGYLFYYKKIDDVHFNP
DKESKYEDNLELTSNFLEKKIEQYRVKGDLDEIISIKWKHIHPYVKVTKV
VASYSIEYESYSGECKVSYEFSDYGRKNPVNPELCITFVNVKIKGASPTK
LYEIQNAIMREIEIRKAELLRKYKIADA
>Salmonella_enterica|SAMN04535385|GCA_007834535.1|AAIZAC010000019.1_00100 hypothetical protein
MDHIILPSGDNLKTLLSQSKITKADVKSILRQRGVFCSSDEKSNTVPLLM
KSLISPLEFNELVEKIKTKEHSSKISMRTLEWDSKDTLIDAIGGDIDLTD
LIEDPFSNYEISFISDFYAKEDKENLVALDFEVKRTDLMSGWNETEQFFS
GRIELEKKNGQSDKVEVNISINHTSNETKLVADKILRKLNSHFKENNHIK
QNAEILKIQFNHFSNEGRIAFLKDISESHRKNEFYFNKIIDVDFHPDENA
TFPQGMEWLEKNIEELKLKGTLGDSIFFRNKSIHPSLKIAKLVANYTMQD
IDYNAECKISYEFPEYASKKNEAAELVIDFKSFNGKGASNTKINNIKSEI
MKTLESVKIIAYERHRNKD
>Salmonella_enterica_subsp._arizonae_serovar_62_z36_-|SAMN02367781|GCA_011111535.1|DAATXD010000022.1_00011 hypothetical protein
MDSMILPSGDNLKTLLSQSKISKSEVKSVLRGRGVFCSSDEKNNTVPLLI
KTLVSPSEYYFLQDRIKTKEHSTKINMRTLKWDSEESLIDSIGDDFNLSD
LIDDPFCNYEVTNVSDFYVKDNDDSIALDFTIKRIDLMNGWHEAEQYFSG
RIELEKNSEKKDDVEVNISLNHTSQETKLVADKILRRLNSHLKAQGHIKQ
DSEILKIQFNHFDNAKRIQFLENIAKSHIQNEFYFQKIIDVDFYPDETTT
FPDDLKWLERNIEELKLKGTLGESIFFRNKSLHPNLKISKLVASYTMQDI
DYDAECKISYEFPEYSTKKSEVAELVIDFKAFNGKGASVSKINEIKASIM
KTIEAKKVKAYDLYKLIPD
>Salmonella_enterica|SAMN13000698|GCA_008968535.1|AALRGA010000016.1_00100 hypothetical protein
MDHIILPSGDNLKTLLSQSKITKADVKSILRQRGVFCSSDEKSNTVPLLM
KSLISPLEFNELVEKIKTKEHSSKISMRTLEWDSKDTLIDAIGGDIDLTD
LIEDPFSNYEISFISDFYAKEDKENLVALDFEVKRTDLMSGWNETEQFFS
GRIELEKKNGQSDKVEVNISINHTSNETKLVADKILRKLNSHFKENNHIK
QNAEILKIQFNHFSNEGRIAFLKDISESHRKNEFYFNKIIDVDFHPDENA
TFPQGMEWLEKNIEELKLKGTLGDSIFFRNKSIHPSLKIAKLVANYTMQD
IDYNAECKISYEFPEYASKKNEAAELVIDFKSFNGKGASNTKINNIKSEI
MKTLESVKIIAYERHRNKD
>Roseburia_intestinalis_L1-82|SAMN00008856|GCA_000156535.1|GG692713.1_00002 hypothetical protein
MEEINIKTLLPVGEKLKPLLSKSCISEADLKGILAERGVFIGDNSKQMSI
PLLTLSIISPKEFEKLQEFQKTKEDSVKFRTSKIESSTTENLNDIVPLSL
IEPQKIVDDSSNYTVNTDMQFTMNSENNLVLEYEILREDITKDWANCESK
FSGRVEIVKDEKTREITFRNEFTSSETEAINRKVVKDVVKLLKDKGAVAT
SDNATELSAKEFSNNQRFMFMLSIANNSPNGFLEFEAVKNIEIGPDRESK
QPLPDSAKWMNGSVKNIIINSEKGETLENVEYISDPSYHDVLILRQVQAQ
YRFEFGEMNGFCIIEYGFPHYFRKYVKGDAFESRLANIYFGKTSKSQNVK
NATRLILEEFEKLYQTQYHLCLKR
>Salmonella_enterica_subsp._enterica|SAMN03838158|GCA_011102535.1|AAPGYQ010000016.1_00100 hypothetical protein
MDHIILPSGDNLKTLLSQSKITKADVKSILRQRGVFCSSDEKSNTVPLLM
KSLISPLEFNELVEKIKTKEHSSKISMRTLEWDSKDTLIDAIGGDIDLTD
LIEDPFSNYEISFISDFYAKEDKENLVALDFEVKRTDLMSGWNETEQFFS
GRIELEKKNGQSDKVEVNISINHTSNETKLVADKILRKLNSHFKENNHIK
QNAEILKIQFNHFSNEGRIAFLKDISESHRKNEFYFNKIIDVDFHPDENA
TFPQGMEWLEKNIEELKLKGTLGDSIFFRNKSIHPSLKIAKLVANYTMQD
IDYNAECKISYEFPEYASKKNEAAELVIDFKSFNGKGASNTKINNIKSEI
MKTLESVKIIAYERHRNKD
>Salmonella_enterica|SAMN08916215|GCA_006275535.1|AAFAJO010000007.1_00131 hypothetical protein
MDSMILPSGDNLKTLLSQSKISKSEVKSVLRGRGVFCSSDEKNNTVPLLI
KTLVSPSEYYFLQDRIKTKEHSTKINMRTLKWDSEESLIDSIGDDFNLSD
LIDDPFCNYEVTNVSDFYVKDNDDSIALDFTIKRIDLMNGWHEAEQYFSG
RIELEKNSEKKDDVEVNISLNHTSQETKLVADKILRRLNSHLKAQGHIKQ
DSEILKIQFNHFDNAKRIQFLENIAKSHIQNEFYFQKIIDVDFYPDETTT
FPDDLKWLERNIEELKLKGTLGESIFFRNKSLHPNLKISKLVASYTMQDI
DYDAECKISYEFPEYSTKKSEVAELVIDFKAFNGKGASVSKINEIKARIM
KTIEAKKVKAYDLYKLISD
>Pseudomonas_sp._Irchel_s3a18|SAMEA104128661|GCA_900187535.1|FYDV01000022.1_00053 hypothetical protein
MSNQNIDSILPQGEALRTYLAQPYIGAGDIKTVLKSRGVFINSQEKEQTI
PALTLSLIRPSEFSQLQLAYTTKEDNPKITTQTIKWQGQDALLDSVPDSI
DVNKLLDLDFVNFKVLGTPGFYPVNKDLDTIRMDYLLERIDRSKSWADSH
KTFKGSIEIKKNKAQDELILISTHTAPETKTTNKAMSKHLVSHFKLVKQI
DENETVTSIRFCDFTNENRFLYLLGLTQFSRLVAITFLEIVDIGIAPDPD
NMLPTDLGWMKEKIRNLDLKGFSLEDSDFLSNVTYRPSLFLHRLDAKFRF
STSGLDGNCVISLGFPEFSAGQNKDSEIELRIKQITFDNTGKSIDKNDAK
ETILKELESEKIETFKKLSIPGKPTMPKPLSPA
>Pseudomonas_viridiflava|SAMEA104471992|GCA_900582535.1|UTIJ01000276.1_00103 hypothetical protein
MSNQNIDSILPQGEALRTYLAQPYISAGDIKHVLKSRGVFINSSEKEHSI
PALTLSLIRPSEFSELQLAYTTKEDNPKITTQTIKWQGDDALLDAIPDVM
DVNKLLDLEFVNFKVLGTPEFYPVNRDLDTIRMDYLLERTDRSKSWADSR
KNFKGSIEIKKNKAQDELILIFTHTAPETKTTNKALSKHLISHFKSVKQI
SEIEQATSIRFCDFTNQNRFNYLLGLTQHSKLVALSFKEVVDIGISPDPD
ILLPEGLDWMKEKIRNLDLKGFSLEHSDFLSDVSYRPSLFLHRIDAKFRF
STSALDGDCVISLGFPEFSAGQKKDSEIELRIKQISFDNTGRSIDKNDAK
ETILKELESEKIETFKTLSIPSGGAVSP
>Yersinia_ruckeri|SAMN04320412|GCA_001883535.1|MEAK01000013.1_00095 hypothetical protein
MENMILPSGDNLKTLLSQSKISKAEVKSILRQRGVFCSSDEKSNTVPLLM
KTLISPSEFTALQEKIKTREHSLKINMRTLEWSSDDTLIDAIGDNFTLPD
LIDDPFCNYEVSDITDFYVKDRNNDSVALDFTIKRTDLMNGWNECEQYFT
GRIELEKNNACANKVEVNISLNHTSQETKIIADKILKLLNLHLKNEGHIN
KDSEILKVQFNHFDNAGRISFLKYLSESHIQNEFYFNKIIDVDFYPDDTV
AFPEGLKWLEKDIEELKLKGSLGDSVFFRDKKFHPNLKISKLVASYTMVD
IDYEADCKISYEFPEFSSKKIEVAELVIDFKSFNGKGASTSKINEIKSGI
MKTIEATKIKAYEQFQIKSTSV
>Salmonella_enterica_subsp._enterica_serovar_4__5__12_b_-|SAMN08395819|GCA_010178535.1|AANGEK010000008.1_00131 hypothetical protein
MDSMILPSGDNLKTLLSQSKISKSEVKSVLRGRGVFCSSDEKNNTVPLLI
KTLVSPSEYYFLQDRIKTKEHSTKINMRTLKWDSEESLIDSIGDDFNLSD
LIDDPFCNYEVTNVSDFYVKDNDDSIALDFTIKRIDLMNGWHEAEQYFSG
RIELEKNSEKKDDVEVNISLNHTSQETKLVADKILRRLNSHLKAQGHIKQ
DSEILKIQFNHFDNAKRIQFLENIAKSHIQNEFYFQKIIDVDFYPDETTT
FPDDLKWLERNIEELKLKGTLGESIFFRNKSLHPNLKISKLVASYTMQDI
DYDAECKISYEFPEYSTKKSEVAELVIDFKAFNGKGASVSKINEIKASIM
KTIEAKKVKAYDLYKLISD
>Salmonella_enterica_subsp._enterica|SAMN03577303|GCA_010738535.1|AAOMFG010000063.1_00024 hypothetical protein
MDHIILPSGDNLKTLLSQSKITKADVKSILRQRGVFCSSDEKSNTVPLLM
KSLISPLEFNELVEKIKTKEHSSKISMRTLEWDSKDTLIDAIGGDIDLTD
LIEDPFSNYEISFISDFYAKEDKENLVALDFEVKRTDLMSGWNETEQFFS
GRIELEKKNGQSDKVEVNISINHTSNETKLVADKILRKLNSHFKENNHIK
QNAEILKIQFNHFSNEGRIAFLKDISESHRKNEFYFNKIIDVDFHPDENA
TFPQGMEWLEKNIEELKLKGTLGDSIFFRNKSIHPSLKIAKLVANYTMQD
IDYNAECKISYEFPEYASKKNEAAELVIDFKSFNGKGASNTKINNIKSEI
MKTLESVKIIAYERHRNKD
>Salmonella_enterica|SAMN13112876|GCA_009382535.1|AAMORC010000007.1_00131 hypothetical protein
MDSMILPSGDNLKTLLSQSKISKSEVKSVLRGRGVFCSSDEKNNTVPLLI
KTLVSPSEYYFLQDRIKTKEHSTKINMRTLKWDSEESLIDSIGDDFNLSD
LIDDPFCNYEVTNVSDFYVKDNDDSIALDFTIKRIDLMNGWHEAEQYFSG
RIELEKNSEKKDDVEVNISLNHTSQETKLVADKILRRLNSHLKAQGHIKQ
DSEILKIQFNHFDNAKRIQFLENIAKSHIQNEFYFQKIIDVDFYPDETTT
FPDDLKWLERNIEELKLKGTLGESIFFRNKSLHPNLKISKLVASYTMQDI
DYDAECKISYEFPEYSTKKSEVAELVIDFKAFNGKGASVSKINEIKASIM
KTIEAKKVKAYDLYKLISD
>Salmonella_enterica_subsp._enterica_serovar_Chester|SAMN09423183|GCA_007171535.1|AAHFDT010000016.1_00084 hypothetical protein
MDSMILPSGDNLKTLLSQSKISKSEVKSVLRGRGVFCSSDEKNNTVPLLI
KTLVSPSEYYFLQDRIKTKEHSTKINMRTLKWDSEESLIDSIGDDFNLSD
LIDDPFCNYEVTNVSDFYVKDNDDSIALDFTIKRIDLMNGWHEAEQYFSG
RIELEKNSEKKDDVEVNISLNHTSQETKLVADKILRRLNSHLKAQGHIKQ
DSEILKIQFNHFDNAKRIQFLENIAKSHIQNEFYFQKIIDVDFYPDETTT
FPDDLKWLERNIEELKLKGTLGESIFFRNKSLHPNLKISKLVASYTMQDI
DYDAECKISYEFPEYSTKKSEVAELVIDFKAFNGKGASVSKINEIKASIM
KTIEAKKVKAYDLYKLISD
>Salmonella_enterica|SAMN10751962|GCA_005480535.1|AACZMS010000033.1_00034 hypothetical protein
MDHIILPSGDNLKTLLSQSKITKADVKSILRQRGVFCSSDEKSNTVPLLM
KSLISPLEFNELVEKIKTKEHSSKISMRTLEWDSKDTLIDAIGGDIDLTD
LIEDPFSNYEISFISDFYAKEDKENLVALDFEVKRTDLMSGWNETEQFFS
GRIELEKKNGQSDKVEVNISINHTSNETKLVADKILRKLNSHFKENNHIK
QNAEILKIQFNHFSNEGRIAFLKDISESHRKNEFYFNKIIDVDFHPDENA
TFPQGMEWLEKNIEELKLKGTLGDSIFFRNKSIHPSLKIAKLVANYTMQD
IDYNAECKISYEFPEYASKKNEAAELVIDFKSFNGKGASNTKINNIKSEI
MKTLESVKIIAYERHRNKD
>Salmonella_enterica|SAMN06829612|GCA_006960545.1|AAGSRI010000014.1_00100 hypothetical protein
MDHIILPSGDNLKTLLSQSKITKADVKSILRQRGVFCSSDEKSNTVPLLM
KSLISPLEFNELVEKIKTKEHSSKISMRTLEWDSKDTLIDAIGGDIDLTD
LIEDPFSNYEISFISDFYAKEDKENLVALDFEVKRTDLMSGWNETEQFFS
GRIELEKKNGQSDKVEVNISINHTSNETKLVADKILRKLNSHFKENNHIK
QNAEILKIQFNHFSNEGRIAFLKDISESHRKNEFYFNKIIDVDFHPDENA
TFPQGMEWLEKNIEELKLKGTLGDSIFFRNKSIHPSLKIAKLVANYTMQD
IDYNAECKISYEFPEYASKKNEAAELVIDFKSFNGKGASNTKINNIKSEI
MKTLESVKIIAYERHRNKD
>Salmonella_enterica|SAMN09260997|GCA_006817545.1|AAGIML010000043.1_00001 hypothetical protein
MDSMILPSGDNLKTLLSQSKISKSEVKSVLRGRGVFCSSDEKNNTVPLLI
KTLVSPSEYYFLQDRIKTKEHSTKINMRTLKWDSEESLIDSIGDDFNLSD
LIDDPFCNYEVTNVSDFYVKDNDDSIALDFTIKRIDLMNGWHEAEQYFSG
RIELEKNSEKKDDVEVNISLNHTSQETKLVADKILRRLNSHL
>Salmonella_enterica_subsp._enterica_serovar_4__5__12_b_-|SAMN08622846|GCA_010392545.1|AANQNI010000027.1_00001 hypothetical protein
MDSMILPSGDNLKTLLSQSKISKSEVKSVLRGRGVFCSSDEKNNTVPLLI
KTLVSPSEYYFLQDRIKTKEHSTKINMRTLKWDSEESLIDSIGDDFNLSD
LIDDPFCNYEVTNVSDFYVKDNDDSIALDFTIKRIDLMNGWHEAEQYFSG
RIELEKNSEKKDDVEVNISLNHTSQETKLVADKILRRLNSHLKAQGHIK
>Salmonella_enterica|SAMN07679638|GCA_007068545.1|AAGZSO010000005.1_00001 hypothetical protein
MDHIILPSGDNLKTLLSQSKITKADVKSILRQRGVFCSSDEKSNTVPLLM
KSLISPLEFNELVEKIKTKEHSSKISMRTLEWDSKDTLIDAIGGDIDLTD
LIEDPFSNYEISFISDFYAKEDKENLVALDFEVKRTDLMSGWNETEQFFS
GRIELEKKNGQSDKVEVNISINHTSNETKLVADKILRKLNSHFKENNHIK
QNAEILKIQFNHFSNEGRIAFLKDISESHRKNEFYFNKIIDVDFHPDENA
TFPQGMEWLEKNIEELKLKGTLGDSIFFRNKSIHPSLKIAKLVANYTMQD
IDYNAECKISYEFPEYASKKNEAAELVIDFKSFNGKGASNTKINNIKSEI
MKTLESVKIIAYERHRNKD
>Salmonella_enterica_subsp._enterica_serovar_Kenya|SAMN09628599|GCA_007265545.1|AAHMDD010000003.1_00083 hypothetical protein
MDHIILPSGDNLKTLLSQSKITKADVKSILRQRGVFCSSDEKSNTVPLLM
KSLISPLEFNELVEKIKTKEHSSKISMRTLEWDSKDTLIDAIGGDIDLTD
LIEDPFSNYEISFISDFYAKEDKENLVALDFEVKRTDLMSGWNETEQFFS
GRIELEKKNGQSDKVEVNISINHTSNETKLVADKILRKLNSHFKENNHIK
QNAEILKIQFNHFSNEGRIAFLKDISESHRKNEFYFNKIIDVDFHPDENA
TFPQGMEWLEKNIEELKLKGTLGDSIFFRNKSIHPSLKIAKLVANYTMQD
IDYNAECKISYEFPEYASKKNEAAELVIDFKSFNGKGASNTKINNIKSEI
MKTLESVKIIAYERHRNKD
>Salmonella_enterica_subsp._enterica|SAMN09434826|GCA_007577545.1|AAIINV010000053.1_00004 hypothetical protein
MDSMILPSGDNLKTLLSQSKISKSEVKSVLRGRGVFCSSDEKNNTVPLLI
KTLVSPSEYYFLQDRIKTKEHSTKINMRTLKWDSEESLIDSIGDDFNLSD
LIDDPFCNYEVTNVSDFYVKDNDDSIALDFTIKRIDLMNGWHEAEQYFSG
RIELEKNSEKKDDVEVNISLNHTSQETKLVADKILRRLNSHLKAQGHIKQ
DSEILKIQFNHFDNAKRIQFLENIAKSHIQNEFYFQKIIDVDFYPDETTT
FPDDLKWLERNIEELKLKGTLGESIFFRNKSLHPNLKISKLVASYTMQDI
DYDAECKISYEFPEYSTKKSEVAELVIDFKAFNGKGASVSKINEIKASIM
KTIEAKKVKAYDLYKLISD
>Salmonella_enterica|SAMN13836524|GCA_010613545.1|AAOEDA010000016.1_00100 hypothetical protein
MDHIILPSGDNLKTLLSQSKITKADVKSILRQRGVFCSSDEKSNTVPLLM
KSLISPLEFNELVEKIKTKEHSSKISMRTLEWDSKDTLIDAIGGDIDLTD
LIEDPFSNYEISFISDFYAKEDKENLVALDFEVKRTDLMSGWNETEQFFS
GRIELEKKNGQSDKVEVNISINHTSNETKLVADKILRKLNSHFKENNHIK
QNAEILKIQFNHFSNEGRIAFLKDISESHRKNEFYFNKIIDVDFHPDENA
TFPQGMEWLEKNIEELKLKGTLGDSIFFRNKSIHPSLKIAKLVANYTMQD
IDYNAECKISYEFPEYASKKNEAAELVIDFKSFNGKGASNTKINNIKSEI
MKTLESVKIIAYERHRNKD
>Pseudomonas_resinovorans_DSM_21078|SAMN02441499|GCA_000423545.1|AUIE01000022.1_00105 hypothetical protein
MTAQQVDSILPQGEALRTYLSQPYIGKGDLKNILRNRGVFLSEQEKEQSI
PALTLTLIRPSEFTELQLAYTSKEDNPKITTQTIKWQGNSSLIDSIPDEI
NINKILDLDFENFKVLGAPNFYPINGNLDAIRMDFTVERLDRSKSWAEDR
KNFKASIEIKKSHSQDELIIISTHTAPETKTTNKAISKHLISHFKSKNQI
DENEKIRPIRFGDFTNENRFIYLLGLTKDSRLVTLSFVEIVDIGLAPDVD
RTLPSDLEWMKERIKSLDLKGISLEESEFLSNPAYRPCLYLHRLDAKFRF
STSALDGECVISLGFPEFSAGQNKDSEIELRIKSITFDTIQRGMDKNDAK
ETILRELEFEKIETFKKLSINT
>Escherichia_coli|SAMN10221263|GCA_003775545.1|ROGT01000010.1_00114 hypothetical protein
MDHIILPSGDNLKTLLSQSKITKADIKSILRQRGVFCSSDEKSNTVPLLM
KSLISPLEFNELVEKIKTKEHSSKISMRTLEWDSEDTLIDAIGGDIDLTG
LIDDPFSNYEISFISDFYAKDDKENLVALDFEVKRTDLMSGWNETEQFFS
GRIELEKKNEQPDKVEVNISINHTSNETKLVADKILRRLNTHFKENNHIK
QSAEILKIQFNHFNNEGRIAFLKDISESHRENEFYFNKIIDVDFHPDENA
TFPQGMEWLEKNIEELKLKGTLGDSIFFRNKSIHPSLKIAKLVASYTMQD
IDYNAECKISYEFPEYTSKKNEAAELVIDFKSFNGKGASNAKINRIKSEI
MKTLESVKIIAYERHRNKDQ
>Salmonella_enterica|SAMN10320102|GCA_003745545.1|RLQS01000014.1_00100 hypothetical protein
MDHIILPSGDNLKTLLSQSKITKADVKSILRQRGVFCSSDEKSNTVPLLM
KSLISPLEFNELVEKIKTKEHSSKISMRTLEWDSKDTLIDAIGGDIDLTD
LIEDPFSNYEISFISDFYAKEDKENLVALDFEVKRTDLMSGWNETEQFFS
GRIELEKKNGQSDKVEVNISINHTSNETKLVADKILRKLNSHFKENNHIK
QNAEILKIQFNHFSNEGRIAFLKDISESHRKNEFYFNKIIDVDFHPDENA
TFPQGMEWLEKNIEELKLKGTLGDSIFFRNKSIHPSLKIAKLVANYTMQD
IDYNAECKISYEFPEYASKKNEAAELVIDFKSFNGKGASNTKINNIKSEI
MKTLESVKIIAYERHRNKD
>Klebsiella_pneumoniae_subsp._pneumoniae|SAMN08513430|GCA_002935545.2|PTGN02000033.1_00092 hypothetical protein
MDTKFDIRSTILSGNELRVLLNSEHISYGEIHNTLKSKGIFIGESDKSIT
VPLLASTILKPDEFSNLIESSINRESIPKKKTLSHELTADNLDWVSPLKG
LFDEQLNSNLLISDVDSINFVDFPDVVIEDNNRIKISYKVNRKDYSKDWI
ERDLDFSGEIIIERSGNQLKLDLLTTHSSKETEKINKKIATEISKTLHDL
NIVKSEHPNIITFGAFDNEERVRFFKRLTAGKKPNLSLGTVDNIEINLDQ
NGPKIPNDPQISWMNKTVKRIKIDGDRLNDIFLISDEKYYKHIHILKMEI
EYPFSFGQNSGRCKIVFSFSTPSKKSDIPEESEFIFFCSRVTMDNNINPD
AKKTVSQRIDFSLKDLIELKYNEILSERSAKNSKTVIDNDAS
>Salmonella_enterica|SAMN09501400|GCA_006559545.1|AAFPVD010000006.1_00131 hypothetical protein
MDSMILPSGDNLKTLLSQSKISKSEVKSVLRGRGVFCSSDEKNNTVPLLI
KTLVSPSEYYFLQDRIKTKEHSTKINMRTLKWDSEESLIDSIGDDFNLSD
LIDDPFCNYEVTNVSDFYVKDNDDSIALDFTIKRIDLMNGWHEAEQYFSG
RIELEKNSEKKDDVEVNISLNHTSQETKLVADKILRRLNSHLKAQGHIKQ
DSEILKIQFNHFDNAKRIQFLENIAKSHIQNEFYFQKIIDVDFYPDETTT
FPDDLKWLERNIEELKLKGTLGESIFFRNKSLHPNLKISKLVASYTMQDI
DYDAECKISYEFPEYSTKKSEVAELVIDFKAFNGKGASVSKINEIKASIM
KTIEAKKVKAYDLYKLISD
>Salmonella_enterica|SAMN09260818|GCA_006577545.1|AAFRCT010000004.1_00065 hypothetical protein
MDHIILPSGDNLKTLLSQSKITKADVKSILRQRGVFCSSDEKSNTVPLLM
KSLISPLEFNELVEKIKTKEHSSKISMRTLEWDSKDTLIDAIGGDIDLTD
LIEDPFSNYEISFISDFYAKEDKENLVALDFEVKRTDLMSGWNETEQFFS
GRIELEKKNGQSDKVEVNISINHTSNETKLVADKILRKLNSHFKENNHIK
QNAEILKIQFNHFSNEGRIAFLKDISESHRKNEFYFNKIIDVDFHPDENA
TFPQGMEWLEKNIEELKLKGTLGDSIFFRNKSIHPSLKIAKLVANYTMQD
IDYNAECKISYEFPEYASKKNEAAELVIDFKSFNGKGASNTKINNIKSEI
MKTLESVKIIAYERHRNKD
>Salmonella_enterica_subsp._enterica_serovar_Litchfield|SAMN09770979|GCA_008506545.1|AAKPRK010000018.1_00100 hypothetical protein
MDHIILPSGDNLKTLLSQSKITKADVKSILRQRGVFCSSDEKSNTVPLLM
KSLISPLEFNELVEKIKTKEHSSKISMRTLEWDSKDTLIDAIGGDIDLTD
LIEDPFSNYEISFISDFYAKEDKENLVALDFEVKRTDLMSGWNETEQFFS
GRIELEKKNGQSDKVEVNISINHTSNETKLVADKILRKLNSHFKENNHIK
QNAEILKIQFNHFSNEGRIAFLKDISESHRKNEFYFNKIIDVDFHPDENA
TFPQGMEWLEKNIEELKLKGTLGDSIFFRNKSIHPSLKIAKLVANYTMQD
IDYNAECKISYEFPEYASKKNEAAELVIDFKSFNGKGASNTKINNIKSEI
MKTLESVKIIAYERHRNKD
>Flavobacterium_tistrianum|SAMN09281276|GCA_003254545.1|QJRH01000072.1_00315 hypothetical protein
MKDKILPYGDRLRQLLVKSNITSSNLNLFLRDKGVFLGGNEKDNSVPLLI
KTLITPNEFVELYETQKKKEDNVKINSAVLKCSKDFSLPNIIRGGFDLNE
LVENSSDYKQNFTIKGSPTFYFEDEVGVLDYEIERVNLLDDWTNNLTTHK
GTVYVSKREDGAIELKVEQNSTSKETKFINDLINKEIKKAFVKEDIISSK
SDYIRIRFNDFSNPDRIQFLYSFTKKMCVYLDFVSVSDIDIYLDEEEKTP
EDLKKFLDELESLKLNGKKLQNHPLVTDHKYHKKVIFASLSLKYKFNIDG
VKGECVIKIYFPEYISKKDETSEVQYVINFTINKDCKGIASENELRKKVI
SYIDSHKLRSYNLFKKKEAEIEPV
>Salmonella_enterica|SAMN09294249|GCA_006579545.1|AAFRGY010000008.1_00131 hypothetical protein
MDSMILPSGDNLKTLLSQSKISKSEVKSVLRGRGVFCSSDEKNNTVPLLI
KTLVSPSEYYFLQDRIKTKEHSTKINMRTLKWDSEESLIDSIGDDFNLSD
LIDDPFCNYEVTNVSDFYVKDNDDSIALDFTIKRIDLMNGWHEAEQYFSG
RIELEKNSEKKDDVEVNISLNHTSQETKLVADKILRRLNSHLKAQGHIKQ
DSEILKIQFNHFDNAKRIQFLENIAKSHIQNEFYFQKIIDVDFYPDETTT
FPDDLKWLERNIEELKLKGTLGESIFFRNKSLHPNLKISKLVASYTMQDI
DYDAECKISYEFPEYSTKKSEVAELVIDFKAFNGKGASVSKINEIKASIM
KTIEAKKVKAYDLYKLISD
>Salmonella_enterica|SAMN07730897|GCA_006504555.1|AAFMSB010000014.1_00100 hypothetical protein
MDHIILPSGDNLKTLLSQSKITKADVKSILRQRGVFCSSDEKSNTVPLLM
KSLISPLEFNELVEKIKTKEHSSKISMRTLEWDSKDTLIDAIGGDIDLTD
LIEDPFSNYEISFISDFYAKEDKENLVALDFEVKRTDLMSGWNETEQFFS
GRIELEKKNGQSDKVEVNISINHTSNETKLVADKILRKLNSHFKENNHIK
QNAEILKIQFNHFSNEGRIAFLKDISESHRKNEFYFNKIIDVDFHPDENA
TFPQGMEWLEKNIEELKLKGTLGDSIFFRNKSIHPSLKIAKLVANYTMQD
IDYNAECKISYEFPEYASKKNEAAELVIDFKSFNGKGASNTKINNIKSEI
MKTLESVKIIAYERHRNKD
>Salmonella_enterica_subsp._enterica_serovar_Kenya|SAMN11043608|GCA_007435555.1|AAHYHU010000002.1_00023 hypothetical protein
MDHIILPSGDNLKTLLSQSKITKADVKSILRQRGVFCSSDEKSNTVPLLM
KSLISPLEFNELVEKIKTKEHSSKISMRTLEWDSKDTLIDAIGGDIDLTD
LIEDPFSNYEISFISDFYAKEDKENLVALDFEVKRTDLMSGWNETEQFFS
GRIELEKKNGQSDKVEVNISINHTSNETKLVADKILRKLNSHFKENNHIK
QNAEILKIQFNHFSNEGRIAFLKDISESHRKNEFYFNKIIDVDFHPDENA
TFPQGMEWLEKNIEELKLKGTLGDSIFFRNKSIHPSLKIAKLVANYTMQD
IDYNAECKISYEFPEYASKKNEAAELVIDFKSFNGKGASNTKINNIKSEI
MKTLESVKIIAYERHRNKD
>Salmonella_enterica|SAMN11784742|GCA_005870555.1|AADZMG010000046.1_00034 hypothetical protein
MDHIILPSGDNLKTLLSQSKITKADVKSILRQRGVFCSSDEKSNTVPLLM
KSLISPLEFNELVEKIKTKEHSSKISMRTLEWDSKDTLIDAI
>Pseudomonas_aeruginosa|SAMN08913633|GCA_003055555.1|QBEP01000020.1_00084 hypothetical protein
MTVRDAEAILPQGEILRTYLVQPFIGKGDLKNILRSRGVFLSDNEKENTI
PALYLSLVRPEEFFKLQQAYTAKEDNPKIISQRIKWQGDKTLIESIPDEL
DINQVLDLDFSNFKVVGVPAFYPVYGDPNVIRLDFTIERMDFSKSFSDAR
RSFRGSIEVQRAKAGDELLIISTHTAPETKITNKAVAKHLIGYFKSNNHV
SPEERIRPITFGLFDNEARFDYFLNLTSNSRLATLSFKEVVDIGVSPDEE
RALPSDLAWMKERIRNLDLKGISLEESEFLTNVSYRPCLFLHRLDAKFVF
STSGLDGECIISLAFPDINRGKNKDSELEVKIKSISFDNIQRGMDRNDAK
EKILRELEFEKFEVLKSISV
>Pseudomonas_plecoglossicida|SAMN08769294|GCA_003633555.1|RBLH01000001.1_02060 hypothetical protein
MNLENENAILPQGENLRAYLVQPFVSKGDLKSLLRQRGVFTSESDKEQSI
PALTLSLLKPSEFVVLQQLYIAKEDNPKITSQIIEWSGTGSLISSIPDDI
DVNKVLDLNFKNFKVLNAPGFYPVPNSADAIRMDFEIERLDRSKSWADSH
KRFKASIEIQKSKDKDELIIISTHTAPETKQTNRAISKHLIGHFKAQGQI
AQKAKVRQIRFRDFTNEKRFDYLLGLTRDSRHASMTFKEVVDIGLVPDEE
HTLPEQLEWMEERIRGLDLRGTGLEDSDFLSNLAYRPCLLIHRLDAKFRF
SLSGMDGHCVISLGFPDFNKGHNRDSEIELRIKKIDFDEPRRGLDKNEAI
QTILKELEFEKIETFKKLANLEEAA
>Salmonella_enterica_subsp._enterica_serovar_Litchfield|SAMN07346475|GCA_009367555.1|AAMNVB010000017.1_00100 hypothetical protein
MDHIILPSGDNLKTLLSQSKITKADVKSILRQRGVFCSSDEKSNTVPLLM
KSLISPLEFNELVEKIKTKEHSSKISMRTLEWDSKDTLIDAIGGDIDLTD
LIEDPFSNYEISFISDFYAKEDKENLVALDFEVKRTDLMSGWNETEQFFS
GRIELEKKNGQSDKVEVNISINHTSNETKLVADKILRKLNSHFKENNHIK
QNAEILKIQFNHFSNEGRIAFLKDISESHRKNEFYFNKIIDVDFHPDENA
TFPQGMEWLEKNIEELKLKGTLGDSIFFRNKSIHPSLKIAKLVANYTMQD
IDYNAECKISYEFPEYASKKNEAAELVIDFKSFNGKGASNTKINNIKSEI
MKTLESVKIIAYERHRNKD
>Salmonella_enterica|SAMN08437218|GCA_007555555.1|AAIHEC010000015.1_00100 hypothetical protein
MDHIILPSGDNLKTLLSQSKITKADVKSILRQRGVFCSSDEKSNTVPLLM
KSLISPLEFNELVEKIKTKEHSSKISMRTLEWDSKDTLIDAIGGDIDLTD
LIEDPFSNYEISFISDFYAKEDKENLVALDFEVKRTDLMSGWNETEQFFS
GRIELEKKNGQSDKVEVNISINHTSNETKLVADKILRKLNSHFKENNHIK
QNAEILKIQFNHFSNEGRIAFLKDISESHRKNEFYFNKIIDVDFHPDENA
TFPQGMEWLEKNIEELKLKGTLGDSIFFRNKSIHPSLKIAKLVANYTMQD
IDYNAECKISYEFPEYASKKNEAAELVIDFKSFNGKGASNTKINNIKSEI
MKTLESVKIIAYERHRNKD
>Salmonella_enterica|SAMN10442537|GCA_005463555.1|AACYFW010000037.1_00034 hypothetical protein
MDHIILPSGDNLKTLLSQSKITKADVKSILRQRGVFCSSDEKSNTVPLLM
KSLISPLEFNELVEKIKTKEHSSKISMRTLEWDSKDTLIDAIGGDIDLTD
LIEDPFSNYEISFISDFYAKEDKENLVALDFEVKRTDLMSGWNETEQFFS
GRIELEKKNGQSDKVEVNISINHTSNETKLVADKILRKLNSHFKENNHIK
QNAEILKIQFNHFSNEGRIAFLKDISESHRKNEFYFNKIIDVDFHPDENA
TFPQGMEWLEKNIEELKLKGTLGDSIFFRNKSIHPSLKIAKLVANYTMQD
IDYNAECKISYEFPEYASKKNEAAELVIDFKSFNGKGASNTKINNIKSEI
MKTLESVKIIAYERHRNKD
>Salmonella_enterica|SAMN07407971|GCA_006072555.1|AAEMWQ010000016.1_00100 hypothetical protein
MDHIILPSGDNLKTLLSQSKITKADVKSILRQRGVFCSSDEKSNTVPLLM
KSLISPLEFNELVEKIKTKEHSSKISMRTLEWDSKDTLIDAIGGDIDLTD
LIEDPFSNYEISFISDFYAKEDKENLVALDFEVKRTDLMSGWNETEQFFS
GRIELEKKNGQSDKVEVNISINHTSNETKLVADKILRKLNSHFKENNHIK
QNAEILKIQFNHFSNEGRIAFLKDISESHRKNEFYFNKIIDVDFHPDENA
TFPQGMEWLEKNIEELKLKGTLGDSIFFRNKSIHPSLKIAKLVANYTMQD
IDYNAECKISYEFPEYASKKNEAAELVIDFKSFNGKGASNTKINNIKSEI
MKTLESVKIIAYERHRNKD
>Prevotella_bivia|SAMN03854476|GCA_001546565.2|KQ971105.1_00004 hypothetical protein
MNVEHKDIDKFIPYGEMLRGYANQNIISNAEIHRILKERGIFTLNQEKEY
TVPILQTLLLSPKEFEEVRNSFSKKEDNEKAFSREINWAITNNIFVPEIL
SVDINDYLKKSLPTCELKQPILFTKLNNNQNHLIAEFTICRHDRNKSWFE
QTNEFTGKVEFINENGKGNIRITHTAPETKDLAEQIIKVQVNKFKQKGLI
NQDEKPRKILFSEFSNETRFVFFYRLTTHLDTEYFSCENIKDISIKPEED
IALPEEIKWMDKLKKILLSGDSLDKKDFMKDNKFHKSLVLWNIDAAFTYD
YMGEKGRMTLSLGFSDYSSKANKSEFEINISQFSTERNLGIRDKRKLKSQ
ILSEMDRQKSIVYNNFLAYVNNNK
>Salmonella_enterica|SAMN06198235|GCA_005982565.1|AAEGGQ010000017.1_00100 hypothetical protein
MDHIILPSGDNLKTLLSQSKITKADVKSILRQRGVFCSSDEKSNTVPLLM
KSLISPLEFNELVEKIKTKEHSSKISMRTLEWDSKDTLIDAIGGDIDLTD
LIEDPFSNYEISFISDFYAKEDKENLVALDFEVKRTDLMSGWNETEQFFS
GRIELEKKNGQSDKVEVNISINHTSNETKLVADKILRKLNSHFKENNHIK
QNAEILKIQFNHFSNEGRIAFLKDISESHRKNEFYFNKIIDVDFHPDENA
TFPQGMEWLEKNIEELKLKGTLGDSIFFRNKSIHPSLKIAKLVANYTMQD
IDYNAECKISYEFPEYASKKNEAAELVIDFKSFNGKGASNTKINNIKSEI
MKTLESVKIIAYERHRNKD
>Salmonella_enterica|SAMN09671613|GCA_006719565.1|AAGBSS010000017.1_00101 hypothetical protein
MDHIILPSGDNLKTLLSQSKITKADVKSILRQRGVFCSSDEKSNTVPLLM
KSLISPLEFNELVEKIKTKEHSSKISMRTLEWDSKDTLIDAIGGDIDLTD
LIEDPFSNYEISFISDFYAKEDKENLVALDFEVKRTDLMSGWNETEQFFS
GRIELEKKNGQSDKVEVNISINHTSNETKLVADKILRKLNSHFKENNHIK
QNAEILKIQFNHFSNEGRIAFLKDISESHRKNEFYFNKIIDVDFHPDENA
TFPQGMEWLEKNIEELKLKGTLGDSIFFRNKSIHPSLKIAKLVANYTMQD
IDYNAECKISYEFPEYASKKNEAAELVIDFKSFNGKGASNTKINNIKSEI
MKTLESVKIIAYERHRNKD
>Pseudomonas_viridiflava|SAMEA104472788|GCA_900590565.1|UUNH01000261.1_00009 hypothetical protein
MSNQNIDSILPQGEALRTYLAQPYISAGDIKHVLKSRGVFINSSEKEHSI
PALTLSLIRPSEFSELQLAYTTKEDNPKITTQTIKWQGDDALLDAIPDVM
DVNKLLDLEFVNFKVLGTPEFYPVNRDLDTIRMDYLLERTDRSKSWADSR
KNFKGSIEIKKNKAQDELILIFTHTAPETKTTNKALSKHLISHFKSVKQI
SEIEQATSIRFCDFTNQNRFNYLLGLTQHSKLVALSFKEVVDIGISPDPD
ILLPEGLDWMKEKIRNLDLKGFSLEHSDFLSDVSYRPSLFLHRIDAKFRF
STSALDGDCVISLGFPEFSAGQKKDSEIELRIKQISFDNTGRSIDKNDAK
ETILKELESEKIETFKTLSIPSGGAVSP
>Salmonella_enterica|SAMN09283750|GCA_006764565.1|AAGFAQ010000005.1_00125 hypothetical protein
MDSMILPSGDNLKTLLSQSKISKSEVKSVLRGRGVFCSSDEKNNTVPLLI
KTLVSPSEYYFLQDRIKTKEHSTKINMRTLKWDSEESLIDSIGDDFNLSD
LIDDPFCNYEVTNVSDFYVKDNDDSIALDFTIKRIDLMNGWHEAEQYFSG
RIELEKNSEKKDDVEVNISLNHTSQETKLVADKILRRLNSHLKAQGHIKQ
DSEILKIQFNHFDNAKRIQFLENIAKSHIQNEFYFQKIIDVDFYPDETTT
FPDDLKWLERNIEELKLKGTLGESIFFRNKSLHPNLKISKLVASYTMQDI
DYDAECKISYEFPEYSTKKSEVAELVIDFKAFNGKGASVSKINEIKASIM
KTIEAKKVKAYDLYKLISD
>Salmonella_enterica_subsp._enterica_serovar_Litchfield|SAMN10640008|GCA_007382565.1|AAHUNE010000019.1_00064 hypothetical protein
MDHIILPSGDNLKTLLSQSKITKADVKSILRQRGVFCSSDEKSNTVPLLM
KSLISPLEFNELVEKIKTKEHSSKISMRTLEWDSKDTLIDAIGGDIDLTD
LIEDPFSNYEISFISDFYAKEDKENLVALDFEVKRTDLMSGWNETEQFFS
GRIELEKKNGQSDKVEVNISINHTSNETKLVADKILRKLNSHFKENNHIK
QNAEILKIQFNHFSNEGRIAFLKDISESHRKNEFYFNKIIDVDFHPDENA
TFPQGMEWLEKNIEELKLKGTLGDSIFFRNKSIHPSLKIAKLVANYTMQD
IDYNAECKISYEFPEYASKKNEAAELVIDFKSFNGKGASNTKINNIKSEI
MKTLESVKIIAYERHRNKD
>Salmonella_enterica_subsp._enterica_serovar_Litchfield|SAMN05925210|GCA_008988565.1|AALSII010000031.1_00034 hypothetical protein
MDHIILPSGDNLKTLLSQSKITKADVKSILRQRGVFCSSDEKSNTVPLLM
KSLISPLEFNELVEKIKTKEHSSKISMRTLEWDSKDTLIDAIGGDIDLTD
LIEDPFSNYEISFISDFYAKEDKENLVALDFEVKRTDLMSGWNETEQFFS
GRIELEKKNGQSDKVEVNISINHTSNETKLVADKILRKLNSHFKENNHIK
QNAEILKIQFNHFSNEGRIAFLKDISESHRKNEFYFNKIIDVDFHPDENA
TFPQGMEWLEKNIEELKLKGTLGDSIFFRNKSIHPSLKIAKLVANYTMQD
IDYNAECKISYEFPEYASKKNEAAELVIDFKSFNGKGASNTKINNIKSEI
MKTLESVKIIAYERHRNKD
>Bacteroidales_bacterium_UBA5445|SAMN06453070|GCA_002426565.1|DIRD01000032.1_00007 hypothetical protein
MNTEHKDINKVLPFGEQLRGFANQRFLTQAELNRILKERGIFSLNEEKEY
TVSMLQTLLLSPKEFDKIRESFSTREDNKKKISRDIKWNTEQNVFDPTIA
QTNVKEFMERNLPTCSLAKPVVFAPVNGNKNHIRAEIEITRNDLNKSWYE
QTNLFELEIEFINDDSQGNGRVIITHTAPETKELAEHIVAEKIKQFKEKG
SIQSKEILKKIVFKDFSNSERFVFFFRLTNHIENEFFNCTNIKDVSMKPE
ASALPEEIQWMQDLNKIILSGKSLGKKDFIKDNKFHPHLIIWNIEAEFGY
DYRGQKGSFTANFGFPDYTSKKAINSEFELNISSIRSTKSIDARTKNSLK
SQLLSEMDKQKSYIYNKFLEFKNNPLKKDK
>Pseudomonas_aeruginosa_SD9|SAMN06563819|GCA_002025565.1|AMVN01000039.1_00081 hypothetical protein
MTVRDAEAILPQGEILRTYLVQPFIGKGDLKNILRSRGVFLSDNEKENTI
PALYLSLVRPEEFFKLQQAYTAKEDNPKIISQRIKWQGDKTLIESIPDEL
DINQVLDLDFSNFKVVGVPAFYPVYGDPNVIRLDFTIERMDFSKSFSDAR
RSFRGSIEVQRAKAGDELLIISTHTAPETKITNKAVAKHLIGYFKSNNHV
SPEERIRPITFGLFDNEARFDYFLNLTSNSRLATLSFKEVVDIGVSPDEE
RALPSDLAWMKERIRNLDLKGISLEESEFLTNVSYRPCLFLHRLDAKFVF
STSGLDGECIISLAFPDINRGKNKDSELEVKIKSISFDNIQRGMDRNDAK
EKILRELEFEKFEVLKSISV
>Enterobacter_hormaechei|SAMN12250716|GCA_010592565.1|VLMK01000007.1_00212 hypothetical protein
MDSMILPSGDNLKTLLSQSKISKSEVKSVLRGRGVFCSSDEKNNTVPLLI
KTLVSPSEYYFLQDRIKTKEHSTKINMRTLKWDSEESLIDSIGDDFNLSD
LIDDPFCNYEVTNVSDFYVKDNDDSIALDFTIKRIDLMNGWHEAEQYFSG
RIELEKNSEKKDDVEVNISLNHTSQETKLVADKILRRLNSHLKAQGHIKQ
DSEILKIQFNHFDNAKRIQFLENIAKSHIQNEFYFQKIIDVDFYPDETTT
FPDDLKWLERNIEELKLKGTLGESIFFRNKSLHPNLKISKLVASYTMQDI
DYDAECKISYEFPEYSTKKSEVAELVIDFKAFNGKGASVSKINEIKASIM
KTIEAKKVKAYDLYKLIPD
>Salmonella_enterica|SAMN10088774|GCA_004235565.1|AAADVQ010000017.1_00100 hypothetical protein
MDHIILPSGDNLKTLLSQSKITKADVKSILRQRGVFCSSDEKSNTVPLLM
KSLISPLEFNELVEKIKTKEHSSKISMRTLEWDSKDTLIDAIGGDIDLTD
LIEDPFSNYEISFISDFYAKEDKENLVALDFEVKRTDLMSGWNETEQFFS
GRIELEKKNGQSDKVEVNISINHTSNETKLVADKILRKLNSHFKENNHIK
QNAEILKIQFNHFSNEGRIAFLKDISESHRKNEFYFNKIIDVDFHPDENA
TFPQGMEWLEKNIEELKLKGTLGDSIFFRNKSIHPSLKIAKLVANYTMQD
IDYNAECKISYEFPEYASKKNEAAELVIDFKSFNGKGASNTKINNIKSEI
MKTLESVKIIAYERHRNKD
>Salmonella_enterica|SAMN10450396|GCA_004238565.1|AAAECK010000009.1_00132 hypothetical protein
MDSMILPSGDNLKTLLSQSKISKSEVKSVLRGRGVFCSSDEKNNTVPLLI
KTLVSPSEYYFLQDRIKTKEHSTKINMRTLKWDSEESLIDSIGDDFNLSD
LIDDPFCNYEVTNVSDFYVKDNDDSIALDFTIKRIDLMNGWHEAEQYFSG
RIELEKNSEKKDDVEVNISLNHTSQETKLVADKILRRLNSHLKAQGHIKQ
DSEILKIQFNHFDNAKRIQFLENIAKSHIQNEFYFQKIIDVDFYPDETTT
FPDDLKWLERNIEELKLKGTLGESIFFRNKSLHPNLKISKLVASYTMQDI
DYDAECKISYEFPEYSTKKSEVAELVIDFKAFNGKGASVSKINEIKASIM
KTIEAKKVKAYDLYKLISD
>Salmonella_enterica|SAMN06642239|GCA_005992565.1|AAEHBN010000007.1_00131 hypothetical protein
MDSMILPSGDNLKTLLSQSKISKSEVKSVLRGRGVFCSSDEKNNTVPLLI
KTLVSPSEYYFLQDRIKTKEHSTKINMRTLKWDSEESLIDSIGDDFNLSD
LIDDPFCNYEVTNVSDFYVKDNDDSIALDFTIKRIDLMNGWHEAEQYFSG
RIELEKNSEKKDDVEVNISLNHTSQETKLVADKILRRLNSHLKAQGHIKQ
DSEILKIQFNHFDNAKRIQFLENIAKSHIQNEFYFQKIIDVDFYPDETTT
FPDDLKWLERNIEELKLKGTLGESIFFRNKSLHPNLKISKLVASYTMQDI
DYDAECKISYEFPEYSTKKSEVAELVIDFKAFNGKGASVSKINEIKASIM
KTIEAKKVKAYDLYKLISD
>Salmonella_enterica|SAMN08963915|GCA_006574565.1|AAFQXN010000008.1_00131 hypothetical protein
MDSMILPSGDNLKTLLSQSKISKSEVKSVLRGRGVFCSSDEKNNTVPLLI
KTLVSPSEYYFLQDRIKTKEHSTKINMRTLKWDSEESLIDSIGDDFNLSD
LIDDPFCNYEVTNVSDFYVKDNDDSIALDFTIKRIDLMNGWHEAEQYFSG
RIELEKNSEKKDDVEVNISLNHTSQETKLVADKILRRLNSHLKAQGHIKQ
DSEILKIQFNHFDNAKRIQFLENIAKSHIQNEFYFQKIIDVDFYPDETTT
FPDDLKWLERNIEELKLKGTLGESIFFRNKSLHPNLKISKLVASYTMQDI
DYDAECKISYEFPEYSTKKSEVAELVIDFKAFNGKGASVSKINEIKASIM
KTIEAKKVKAYDLYKLISD
>Salmonella_enterica|SAMN07736072|GCA_006637565.1|AAFVOZ010000019.1_00100 hypothetical protein
MDHIILPSGDNLKTLLSQSKITKADVKSILRQRGVFCSSDEKSNTVPLLM
KSLISPLEFNELVEKIKTKEHSSKISMRTLEWDSKDTLIDAIGGDIDLTD
LIEDPFSNYEISFISDFYAKEDKENLVALDFEVKRTDLMSGWNETEQFFS
GRIELEKKNGQSDKVEVNISINHTSNETKLVADKILRKLNSHFKENNHIK
QNAEILKIQFNHFSNEGRIAFLKDISESHRKNEFYFNKIIDVDFHPDENA
TFPQGMEWLEKNIEELKLKGTLGDSIFFRNKSIHPSLKIAKLVANYTMQD
IDYNAECKISYEFPEYASKKNEAAELVIDFKSFNGKGASNTKINNIKSEI
MKTLESVKIIAYERHRNKD
>Pseudomonas_aeruginosa|SAMN03105423|GCA_000795565.1|JTZI01000038.1_00049 hypothetical protein
METAAKQFDYERAMLWGDRLRILLNSDHISRGEIVETLKEKGIFIGGAGK
SETVPLLSACLLTPSEFKRLIEKSFIRESGKKYSSDKFKLTSAEAGWKIE
LLNNFESVIDGIKLEDGREFASEPAISVDSGGDVRITYALRMLDFSADFI
EQEIVYPGEILLKQSGGSLEIEANKFRTSKDTNKFNDAVTGAIGKFYKSK
GITANEKPESILFDDFTNSERIRFFLQLTSVSSPEFSFKEIGNFEIIRDQ
EGGALPKEQRIEWMEGHVNKIQIKGKDLGRVFLLEEPAYYQYYYLVKMTA
VYAFKFGANAGECSVEFAFSGKTSRDDDYSRTAFDFSIERLPRLEEGSKN
QVRKTIIQKIQEARDAAFKHVKP
>Flavobacterium_nitrogenifigens|SAMN09303057|GCA_003254565.1|QJRI01000173.1_00056 hypothetical protein
MKKDILPQGDRIRQFLTNGSITSSNLNTILREKGVFLGHSEKNSSVPLLM
KTLISPSEFDDLWEVQKVKDETVKYRTATIKCTTDLDLMDVFSENINLNK
LINDAHQYDPGFSLVGTPHFYFEDDEAVFSYQIKKQNLLENWNESESLHN
GAIYISKSKEGDIELSVKQDSTSKETIFINSILGGEVKKILKEKKIIKPD
DDFIRIKFNGFTNENRIQFLYAFTAKFSIYLDYVSITDIDLYLDENEKAH
ADVKDFLDEIDSLKLNGKELQNHILLKNNLYHSKLIFASVSLKYNFDIDG
VKGTCIIDISFPDYITKKDVNAELQISYNFKINREDKRKATELQLRKKVY
KFVEKVKASSYEKHKKLILN
>Salmonella_enterica|SAMN11359451|GCA_005850565.1|AADYGS010000050.1_00034 hypothetical protein
MDHIILPSGDNLKTLLSQSKITKADVKSILRQRGVFCSSDEKSNTVPLLM
KSLISPLEFNELVEKIKTKEHSSKISMRTLEWDSKDTLIDAIGGDIDLTD
LIEDPFSNYEISFISDFYAKEDKENLVALDFEVKRTDLMSGWNETEQFFS
GRIELEKKNGQSDKVEVNISINHTSNETKLVADKILRKLNSHFKENNHIK
QNAEILKIQFNHFSNEGRIAFLKDISESHRKNEFYFNKIIDVDFHPDENA
TFPQGMEWLEKNIEELKLKGTLGDSIFFRNKSIHPSLKIAKLVANYTMQD
IDYNAECKISYEFPEYASKKNEAAELVIDFKSFNGKGAS
>Salmonella_enterica|SAMN13513255|GCA_010840565.1|AAOUIA010000006.1_00088 hypothetical protein
MDHIILPSGDNLKTLLSQSKITKADVKSILRQRGVFCSSDEKSNTVPLLM
KSLISPLEFNELVEKIKTKEHSSKISMRTLEWDSKDTLIDAIGGDIDLTD
LIEDPFSNYEISFISDFYAKEDKENLVALDFEVKRTDLMSGWNETEQFFS
GRIELEKKNGQSDKVEVNISINHTSNETKLVADKILRKLNSHFKENNHIK
QNAEILKIQFNHFSNEGRIAFLKDISESHRKNEFYFNKIIDVDFHPDENA
TFPQGMEWLEKNIEELKLKGTLGDSIFFRNKSIHPSLKIAKLVANYTMQD
IDYNAECKISYEFPEYASKKNEAAELVIDFKSFNGKGASNTKINNIKSEI
MKTLESVKIIAYERHRNKD
>Klebsiella_pneumoniae|SAMN08000651|GCA_002795565.1|PHGK01000123.1_00002 hypothetical protein
MRNKIDFIPSGDELKNLVGQMNCTATIINNILRERGVFCSSSEKTITVPN
LITSFLSPEESYELLQSIKTKEKLDKVNFRNFEIDNDAELLEELSGCIDV
DDLINNEYTNIEISDFNDFTSLDGKSNNSIIMEFELCRKDILDDWYITEK
FFRGSVEIKKDYDGERAQLLMNVKLNHTSPETKEISERIVSLVESKLLKD
QIIKDSPHGGKVLFDDFENEYRVSFLSELAKQHIGYEFYYKKIDDVHFNP
DKDADYSTQPKLVTNFLEKDIEQYRVKGDLDKIISIKWKHIHP
>Klebsiella_pneumoniae|SAMEA2053951|GCA_900560575.1|UODK01000003.1_00385 hypothetical protein
MRNKIDFIPSGDELKNLVGQMNCTATIINNILRERGVFCSSSEKTITVPN
LITSFLSPEESYELLQSIKTKEKLDKVNFRNFEIDNDAELLEELSGCIDV
DDLINNEYTNIEISDFNDFTSLDGKSNNSIIMEFELCRKDILDDWYITEK
FFRGSVEIKKDYDGERAQLLMNVKLNHTSPETKEISERIVSLVESKLLKD
QIIKDSPHGGKVLFDDFENEYRVSFLSELAKQHIGYEFYYKKIDDVHFNP
DKDADYSTQPKLVTNFLEKDIEQYRVKGDLDKIISIKWKHIHPYVKVTKV
LASYTIAHGKYEGDCKVSYEFSDYGRKNSHNPELCITVVNIKMKGASQER
LNEIQDLIMRQIETRKAELLRKYKKS
>Salmonella_enterica_subsp._diarizonae_serovar_Rough_r_z|SAMN01902471|GCA_002107575.1|NBRK01000004.1_00281 hypothetical protein
MKQILESNYTIPLGSELRVLLNSEHISYGEIHLALKAKGIFSGSNDKSIT
VPLLSATLLTPSGYSALIEASVDRDSKPKVKVSSLDLVDSASDWVTPLKQ
LFESEFNPFANIENVEVLDSPGVIVDGKNKVRIPFSIVRKDFSKDWTQRE
LRFDGEVAIERLGGNLKLDFSSTHSSKETEIVNRRMTAQITKTLKESGVT
QNEKERRITFDSFTNIERVRFFKRLTGGHGRFIKKGSVSDMEINRDTSGP
SLPDDPQISWMKHTVKRLKIDGEKLNDIFLISDEKYYDYYHVQRMDVTFG
FASAANSGEFKASLFFSTPSRGDLAKNDAELTFEILKITHDHKVNSDAKR
ELSTEIGKQVRLLIETEFEKIVAERITDKTAV
>Pseudomonas_aeruginosa|SAMN03943237|GCA_001547575.1|LGVH01000140.1_00002 hypothetical protein
METAAKQFDYERAMLWGDRLRILLNSDHISRGEIVETLKEKGIFIGGAGK
SETVPLLSACLLTPSEFKRLIEKSFIRESGKKYSSDKFKLTSAEAGWKIE
LLNNFESVIDGIKLEDGREFASEPAISVDSGGDVRITYALRMLDFSADFI
EQEIVYPGEILLKQSGGSLEIEANKFRTSKDTNKFNDAVTGAIGKFYKSK
GITANEKPESILFDDFTNSERIRFFLQLTSVSSPEFSFKEIGNFEIIRDQ
EGGALPKEQRIEWMEGHVNKIQIKGKDLGRVFLLEEPAYYQYYYLVKMTA
VYAFKFGANAGECSVEFAFSGKTSRDDDYSRTAFDFSIERLPRLEEGSKN
QVRKTIIQKIQEARDAAFKHVKP
>Salmonella_enterica|SAMN04535395|GCA_007835575.1|AAIZAE010000015.1_00100 hypothetical protein
MDHIILPSGDNLKTLLSQSKITKADVKSILRQRGVFCSSDEKSNTVPLLM
KSLISPLEFNELVEKIKTKEHSSKISMRTLEWDSKDTLIDAIGGDIDLTD
LIEDPFSNYEISFISDFYAKEDKENLVALDFEVKRTDLMSGWNETEQFFS
GRIELEKKNGQSDKVEVNISINHTSNETKLVADKILRKLNSHFKENNHIK
QNAEILKIQFNHFSNEGRIAFLKDISESHRKNEFYFNKIIDVDFHPDENA
TFPQGMEWLEKNIEELKLKGTLGDSIFFRNKSIHPSLKIAKLVANYTMQD
IDYNAECKISYEFPEYASKKNEAAELVIDFKSFNGKGASNTKINNIKSEI
MKTLESVKIIAYERHRNKD
>Klebsiella_pneumoniae|SAMN08000638|GCA_002795575.1|PHGJ01000103.1_00047 hypothetical protein
MRNKIDFIPSGDELKNLVGQMNCTATIINNILRERGVFCSSSEKTITVPN
LITSFLSPEESYELLQSIKTKEKLDKVNFRNFEIDNDAELLEELSGCIDV
DDLINNEYTNIEISDFNDFTSLDGKSNNSIIMEFELCRKDILDDWYITEK
FFRGSVEIKKDYDGERAQLLMNVKLNHTSPETKEISERIVSLVESKLLKD
QIIKDSPHGGKVLFDDFENEYRVSFLSELAKQHIGYEFYYKKIDDVHFNP
DKDADYSTQPKLVTNFLEKDIEQYRVKGDLDKIISIKWKHIHP
>Flavobacterium_phragmitis|SAMN05216297|GCA_900112575.1|FOMH01000007.1_00162 hypothetical protein
MNNILPNGTELRDLLSQSFLTTNHINKLLKEKGIITQNSDKNATFPIYMS
LLLSPEEFTYLYEKNSEKEEKDKVKTVVIPIDENIDLVDFCVDLNIHEIL
NEKLTYKPSYEVLGSPNLVINNDEINFDIELKSTSNIKGWSSRESHHSAS
LNFKKEADKLIVTKTFTSKDSEKVIDFALDNYEQTLSNNNYIKKGKKIHR
ILFGDFTNENRFSYFYSFAKDFRSTLIFEEITDIDILPDYEDTSVLPETL
KDFLNNVNNLSLKGKKLQDHIFITQNENHNFIQLKSIKFKYKLDKLGCDG
NCIIEFEFPDKKNMNISEFQFNISNLSIDKKDKEHVTISSISKKINGVLN
KHKLDNYEKFKIDEEEKELTPS
>Salmonella_enterica|SAMN12842479|GCA_008748575.1|AALEIE010000017.1_00100 hypothetical protein
MDHIILPSGDNLKTLLSQSKITKADVKSILRQRGVFCSSDEKSNTVPLLM
KSLISPLEFNELVEKIKTKEHSSKISMRTLEWDSKDTLIDAIGGDIDLTD
LIEDPFSNYEISFISDFYAKEDKENLVALDFEVKRTDLMSGWNETEQFFS
GRIELEKKNGQSDKVEVNISINHTSNETKLVADKILRKLNSHFKENNHIK
QNAEILKIQFNHFSNEGRIAFLKDISESHRKNEFYFNKIIDVDFHPDENA
TFPQGMEWLEKNIEELKLKGTLGDSIFFRNKSIHPSLKIAKLVANYTMQD
IDYNAECKISYEFPEYASKKNEAAELVIDFKSFNGKGASNTKINNIKSEI
MKTLESVKIIAYERHRNKD
>Salmonella_enterica|SAMN12906539|GCA_008890575.1|AALMKB010000016.1_00100 hypothetical protein
MDHIILPSGDNLKTLLSQSKITKADVKSILRQRGVFCSSDEKSNTVPLLM
KSLISPLEFNELVEKIKTKEHSSKISMRTLEWDSKDTLIDAIGGDIDLTD
LIEDPFSNYEISFISDFYAKEDKENLVALDFEVKRTDLMSGWNETEQFFS
GRIELEKKNGQSDKVEVNISINHTSNETKLVADKILRKLNSHFKENNHIK
QNAEILKIQFNHFSNEGRIAFLKDISESHRKNEFYFNKIIDVDFHPDENA
TFPQGMEWLEKNIEELKLKGTLGDSIFFRNKSIHPSLKIAKLVANYTMQD
IDYNAECKISYEFPEYASKKNEAAELVIDFKSFNGKGASNTKINNIKSEI
MKTLESVKIIAYERHRNKD
>Acinetobacter_calcoaceticus|SAMD00175054|GCA_008996575.1|BKPD01000001.1_01716 hypothetical protein
MSKPQYQKNDDSVFYGEKMRILLNSDLISEGEISNLLKSKGVVPINYKKP
NTVPLLSSMILSSTEFNFLTEKIINREQAPKIRKSEYDLCDQNLNWTEET
LDLSFTPLIEKVKDKYPLVNFTSKPKITIDKHNVEMSIAYEIERKDMSKD
FLFQELKYEGFINVKKVDNDIKIKTDATHTSKETEYINQQLLKLLAKHLK
DKNIFESEEPRKILFKDFNNQERIIFLKRLSQSINDNFQLGKIIDILLTI
DKNEPNFPEAKEISWLNKAINSLRIDGDELNDLIIINNNDFLNFFIVQDI
NISYDFKISTNSGNVKINYYFDGIPKKNIDEHELTFTMFISHSERPNETA
KKEINKVLNGYVDQLIEKHFNFILNSRKKGLTETKESIVIEKNIKPLGKT
MPTNQISFFEEDLDA
>Salmonella_enterica|SAMN06175468|GCA_006923575.1|AAGPZA010000004.1_00080 hypothetical protein
MKQILESNYTIPLGSELRVLLNSEHISYGEIHLALKAKGIFSGSNDKSIT
VPLLSATLLTPSGYSALIEASVDRDSKPKVKVSSLDLVDSASDWVTPLKQ
LFESEFNPFANIENVEVLDSPGVIVDGKNKVRIPFSIVRKDFSKDWTQRE
LRFDGEVAIERLGGNLKLDFSSTHSSKETEIVNRRMTAQITKTLKESGVT
QNEKERRITFDSFTNIERVRFFKRLTGGHGRFIKKGSVSDMEINRDTSGP
SLPDDPQISWMKHTVKRLKIDGEKLNDIFLISDEKYYDYYHVQRMDVTFG
FASAANSGEFKASLFFSTPSRGDLAKNDAELTFEILKITHDHKVNSDAKR
ELSTEIGKQVRLLIETEFEKIVAERITDKTAV
>Aeromonas_hydrophila|SAMN04253181|GCA_001535585.1|LNUR01000014.1_00113 hypothetical protein
MANEKYVLPYGDNLRDLLNDSLITKSDLRAILRKRGVFTYADEKPDQVPL
IVRTGVTPKEFVDILEKVKTKEENPKLQTQTVKCIKGDHTLKAMLPANLD
LSRVINKPFSNYKLIGFPSFKTIDGDSDNIELAFTIERYDYSKSWDKNTT
LFSGKVRLKKEKDSVDVNISLSHTSSETKEVASAITSTLINEMKSSGFID
KKEELKKILFSDFSNENRVLFLQRVSQNPIDCELYFKDTKDIGFSPDESQ
KLPAEMSWMEKKISTLILKGSGLHSTFFVQDKALHKYIKLHTLEADYTFD
YANFSGTCHITFDFPEFSIKKDVKSELAIRVNSIKFKKKEGISTSKVKEM
LLSQLDKAKIKYYEMYSDKVKTTQ
>Klebsiella_pneumoniae|SAMN05960879|GCA_002186585.1|NFVK01000009.1_00079 hypothetical protein
MRNKIDFIPSGDELKNLVGQMNCTATIINNILRERGVFCSSSEKTITVPN
LITSFLSPEESYELLQSIKTKEKLDKVNFRNFEIDNDAELLEELSGCIDV
DDLINNEYTNIEISDFNDFTSLDGKSNNSIIMEFELCRKDILDDWYITEK
FFRGSVEIKKDYDGERAQLLMNVKLNHTSPETKEISERIVSLVESKLLKD
QIIKDSPHGGKVLFDDFENEYRVSFLSELAKQHIGYEFYYKKIDDVHFNP
DKDADYSTQPKLVTNFLEKDIEQYRVKGDLDKIISIKWKHIHPYVKVTKV
LASYTIAHGKYEGDCKVSYEFSDYGRKNSHNPELCITVVNIKMKGASQER
LNEIQDLIMRQIETRKAELLRKYKKS
>Prevotella_baroniae_DSM_16972___JCM_13447|SAMN02440845|GCA_000426585.1|AUFQ01000024.1_00017 hypothetical protein
MNVEHKDIDKFIPYGEMLRGYANQNIISNAEIHRILKERGIFTLNQEKEY
TVPILQTLLLSPKEFEEVRNSFSKKEDNEKAFSREINWAITNNIFVPEIL
SVDINDYLKKSLPTCELKQPILFTKLNNNQNHLIAEFTICRHDRNKSWFE
QTNEFTGKVEFINENGKGNIRITHTAPETKDLAEQIIKVQVNKFKQKGLI
NQDEKPRKILFSEFSNETRFVFFYRLTTHLDTEYFSCENIKDISIKPEED
IALPEEIKWMDKLKKILLSGDSLDKKDFMKDNKFHKSLVLWNIDAAFTYD
YMGEKGRMTLSLGFSDYSSKANKSEFEINISQFNTERNLGIRDKRKLKSQ
ILSEMDRQKSIVYNNFLAYVNNNK
>Salmonella_enterica|SAMN09011248|GCA_006327585.1|AAFEEH010000017.1_00100 hypothetical protein
MDHIILPSGDNLKTLLSQSKITKADVKSILRQRGVFCSSDEKSNTVPLLM
KSLISPLEFNELVEKIKTKEHSSKISMRTLEWDSKDTLIDAIGGDIDLTD
LIEDPFSNYEISFISDFYAKEDKENLVALDFEVKRTDLMSGWNETEQFFS
GRIELEKKNGQSDKVEVNISINHTSNETKLVADKILRKLNSHFKENNHIK
QNAEILKIQFNHFSNEGRIAFLKDISESHRKNEFYFNKIIDVDFHPDENA
TFPQGMEWLEKNIEELKLKGTLGDSIFFRNKSIHPSLKIAKLVANYTMQD
IDYNAECKISYEFPEYASKKNEAAE
>Salmonella_enterica|SAMN13340488|GCA_010956585.1|AAPCQT010000018.1_00100 hypothetical protein
MDHIILPSGDNLKTLLSQSKITKADVKSILRQRGVFCSSDEKSNTVPLLM
KSLISPLEFNELVEKIKTKEHSSKISMRTLEWDSKDTLIDAIGGDIDLTD
LIEDPFSNYEISFISDFYAKEDKENLVALDFEVKRTDLMSGWNETEQFFS
GRIELEKKNGQSDKVEVNISINHTSNETKLVADKILRKLNSHFKENNHIK
QNAEILKIQFNHFSNEGRIAFLKDISESHRKNEFYFNKIIDVDFHPDENA
TFPQGMEWLEKNIEELKLKGTLGDSIFFRNKSIHPSLKIAKLVANYTMQD
IDYNAECKISYEFPEYASKKNEAAELVIDFKSFNGKGASNTKINNIKSEI
MKTLESVKIIAYERHRNKD
>Salmonella_enterica|SAMN07508556|GCA_007045585.1|AAGYFG010000015.1_00100 hypothetical protein
MDHIILPSGDNLKTLLSQSKITKADVKSILRQRGVFCSSDEKSNTVPLLM
KSLISPLEFNELVEKIKTKEHSSKISMRTLEWDSKDTLIDAIGGDIDLTD
LIEDPFSNYEISFISDFYAKEDKENLVALDFEVKRTDLMSGWNETEQFFS
GRIELEKKNGQSDKVEVNISINHTSNETKLVADKILRKLNSHFKENNHIK
QNAEILKIQFNHFSNEGRIAFLKDISESHRKNEFYFNKIIDVDFHPDENA
TFPQGMEWLEKNIEELKLKGTLGDSIFFRNKSIHPSLKIAKLVANYTMQD
IDYNAECKISYEFPEYASKKNEAAELVIDFKSFNGKGASNTKINNIKSEI
MKTLESVKIIAYERHRNKD
>Salmonella_enterica_subsp._enterica_serovar_Litchfield|SAMN06045441|GCA_009049585.1|AALXDN010000015.1_00100 hypothetical protein
MDHIILPSGDNLKTLLSQSKITKADVKSILRQRGVFCSSDEKSNTVPLLM
KSLISPLEFNELVEKIKTKEHSSKISMRTLEWDSKDTLIDAIGGDIDLTD
LIEDPFSNYEISFISDFYAKEDKENLVALDFEVKRTDLMSGWNETEQFFS
GRIELEKKNGQSDKVEVNISINHTSNETKLVADKILRKLNSHFKENNHIK
QNAEILKIQFNHFSNEGRIAFLKDISESHRKNEFYFNKIIDVDFHPDENA
TFPQGMEWLEKNIEELKLKGTLGDSIFFRNKSIHPSLKIAKLVANYTMQD
IDYNAECKISYEFPEYASKKNEAAELVIDFKSFNGKGASNTKINNIKSEI
MKTLESVKIIAYERHRNKD
>Salmonella_enterica_subsp._enterica_serovar_Litchfield|SAMN07152003|GCA_009244585.1|AAMHWD010000018.1_00100 hypothetical protein
MDHIILPSGDNLKTLLSQSKITKADVKSILRQRGVFCSSDEKSNTVPLLM
KSLISPLEFNELVEKIKTKEHSSKISMRTLEWDSKDTLIDAIGGDIDLTD
LIEDPFSNYEISFISDFYAKEDKENLVALDFEVKRTDLMSGWNETEQFFS
GRIELEKKNGQSDKVEVNISINHTSNETKLVADKILRKLNSHFKENNHIK
QNAEILKIQFNHFSNEGRIAFLKDISESHRKNEFYFNKIIDVDFHPDENA
TFPQGMEWLEKNIEELKLKGTLGDSIFFRNKSIHPSLKIAKLVANYTMQD
IDYNAECKISYEFPEYASKKNEAAELVIDFKSFNGKGASNTKINNIKSEI
MKTLESVKIIAYERHRNKD
>Salmonella_enterica_subsp._enterica_serovar_Litchfield|SAMN07503324|GCA_009470585.1|AAMSLP010000017.1_00100 hypothetical protein
MDHIILPSGDNLKTLLSQSKITKADVKSILRQRGVFCSSDEKSNTVPLLM
KSLISPLEFNELVEKIKTKEHSSKISMRTLEWDSKDTLIDAIGGDIDLTD
LIEDPFSNYEISFISDFYAKEDKENLVALDFEVKRTDLMSGWNETEQFFS
GRIELEKKNGQSDKVEVNISINHTSNETKLVADKILRKLNSHFKENNHIK
QNAEILKIQFNHFSNEGRIAFLKDISESHRKNEFYFNKIIDVDFHPDENA
TFPQGMEWLEKNIEELKLKGTLGDSIFFRNKSIHPSLKIAKLVANYTMQD
IDYNAECKISYEFPEYASKKNEAAELVIDFKSFNGKGASNTKINNIKSEI
MKTLESVKIIAYERHRNKD
>Salmonella_enterica_subsp._enterica|SAMN02983168|GCA_006860585.1|AAGLKN010000002.1_00075 hypothetical protein
MDSMILPSGDNLKTLLSQSKISKSEVKSVLRGRGVFCSSDEKNNTVPLLI
KTLVSPSEYYFLQDRIKTKEHSTKINMRTLKWDSEESLIDSIGDDFNLSD
LIDDPFCNYEVTNVSDFYVKDNDDSIALDFTIKRIDLMNGWHEAEQYFSG
RIELEKNSEKKDDVEVNISLNHTSQETKLVADKILRRLNSHLKAQGHIKQ
DSEILKIQFNHFDNAKRIQFLENIAKSHIQNEFYFQKIIDVDFYPDETTT
FPDDLKWLERNIEELKLKGTLGESIFFRNKSLHPNLKISKLVASYTMQDI
DYDAECKISYEFPEYSTKKSEVAELVIDFKAFNGKGASVSKINEIKASIM
KTIEAKKVKAYDLYKLIPD
>Salmonella_enterica|SAMN09374984|GCA_006765585.1|AAGFHH010000018.1_00066 hypothetical protein
MDHIILPSGDNLKTLLSQSKITKADVKSILRQRGVFCSSDEKSNTVPLLM
KSLISPLEFNELVEKIKTKEHSSKISMRTLEWDSKDTLIDAIGGDIDLTD
LIEDPFSNYEISFISDFYAKEDKENLVALDFEVKRTDLMSGWNETEQFFS
GRIELEKKNGQSDKVEVNISINHTSNETKLVADKILRKLNSHFKENNHIK
QNAEILKIQFNHFSNEGRIAFLKDISESHRKNEFYFNKIIDVDFHPDENA
TFPQGMEWLEKNIEELKLKGTLGDSIFFRNKSIHPSLKIAKLVANYTMQD
IDYNAECKISYEFPEYASKKNEAAELVIDFKSFNGKGASNTKINNIKSEI
MKTLESVKIIAYERHRNKD
>Salmonella_enterica|SAMN09909111|GCA_006674585.1|AAFYFG010000019.1_00100 hypothetical protein
MDHIILPSGDNLKTLLSQSKITKADVKSILRQRGVFCSSDEKSNTVPLLM
KSLISPLEFNELVEKIKTKEHSSKISMRTLEWDSKDTLIDAIGGDIDLTD
LIEDPFSNYEISFISDFYAKEDKENLVALDFEVKRTDLMSGWNETEQFFS
GRIELEKKNGQSDKVEVNISINHTSNETKLVADKILRKLNSHFKENNHIK
QNAEILKIQFNHFSNEGRIAFLKDISESHRKNEFYFNKIIDVDFHPDENA
TFPQGMEWLEKNIEELKLKGTLGDSIFFRNKSIHPSLKIAKLVANYTMQD
IDYNAECKISYEFPEYASKKNEAAELVIDFKSFNGKGASNTKINNIKSEI
MKTLESVKIIAYERHRNKD
>Chromobacterium_subtsugae|SAMN03649650|GCA_001020585.1|LCWP01000016.1_00056 hypothetical protein
MENKNNPFEKLDASRCLPHGDQLRILLNSDHITYGDVARLARKKGFFNAN
TEKNKNIPILAASILKPIELVELLSNSTSRELAVKENLDEIELITTNTNW
IDPLKSFGDILANKFHELDRPGLSFNQIPHIQFNGRNEASIRYSVNRLDY
SQDLLDRNQDFIAEIKIKQEDGKLKLDLIAQHTSKDTYRINQQIVTALTK
HFQNEKVTNSDETKKILFGHFSNKNRTTFLLRLAGGFQDNTLPGKILDGS
IKRNTRETILAHDLEVKWLDGNVKNIAFDGEQINSIIMLIAEKYYNYFFL
TKIKVKHEFIIGTNKGCCVISYGFSRTRDLENLHNCEFSFHIDSLSIDEA
KNLKIRTTIREKISSLIRNKVKIEKEDLSIPQFPL
>Salmonella_enterica|SAMN09654880|GCA_006597585.1|AAFSPQ010000033.1_00037 hypothetical protein
MDHIILPSGDNLKTLLSQSKITKADVKSILRQRGVFCSSDEKSNTVPLLM
KSLISPLEFNELVEKIKTKEHSSKISMRTLEWDSKDTLIDAIGGDIDLTD
LIEDPFSNYEISFISDFYAKEDKENLVALDFEVKRTDLMSGWNETEQFFS
GRIELEKKNGQSDKVEVNISINHTSNETKLVADKILRKLNSHFKENNHIK
QNAEILKIQFNHFSNEGRIAFLKDISESHRKNEFYFNKIIDVDFHPDENA
TFPQGMEWLEKNIEELKLKGTLGDSIFFRNKSIHPSLKIAKLVANYTMQD
IDYNAECKISYEFPEYASKKNEAAELVIDFKSFNGKGASNTKINNIKSEI
MKTLESVKIIAYERHRNKD
>Salmonella_enterica_subsp._enterica|SAMN02698261|GCA_011079585.1|AAPFKA010000006.1_00131 hypothetical protein
MDSMILPSGDNLKTLLSQSKISKSEVKSVLRGRGVFCSSDEKNNTVPLLI
KTLVSPSEYYFLQDRIKTKEHSTKINMRTLKWDSEESLIDSIGDDFNLSD
LIDDPFCNYEVTNVSDFYVKDNDDSIALDFTIKRIDLMNGWHEAEQYFSG
RIELEKNSEKKDDVEVNISLNHTSQETKLVADKILRRLNSHLKAQGHIKQ
DSEILKIQFNHFDNAKRIQFLENIAKSHIQNEFYFQKIIDVDFYPDETTT
FPDDLKWLERNIEELKLKGTLGESIFFRNKSLHPNLKISKLVASYTMQDI
DYDAECKISYEFPEYSTKKSEVAELVIDFKAFNGKGASVSKINEIKASIM
KTIEAKKVKAYDLYKLISD
>Salmonella_enterica|SAMN12910836|GCA_008894585.1|AALMPT010000018.1_00100 hypothetical protein
MDHIILPSGDNLKTLLSQSKITKADVKSILRQRGVFCSSDEKSNTVPLLM
KSLISPLEFNELVEKIKTKEHSSKISMRTLEWDSKDTLIDAIGGDIDLTD
LIEDPFSNYEISFISDFYAKEDKENLVALDFEVKRTDLMSGWNETEQFFS
GRIELEKKNGQSDKVEVNISINHTSNETKLVADKILRKLNSHFKENNHIK
QNAEILKIQFNHFSNEGRIAFLKDISESHRKNEFYFNKIIDVDFHPDENA
TFPQGMEWLEKNIEELKLKGTLGDSIFFRNKSIHPSLKIAKLVANYTMQD
IDYNAECKISYEFPEYASKKNEAAELVIDFKSFNGKGASNTKINNIKSEI
MKTLESVKIIAYERHRNKD
>Salmonella_enterica|SAMN13059362|GCA_009234585.1|AAMHFL010000065.1_00016 hypothetical protein
MDHIILPSGDNLKTLLSQSKITKADVKSILRQRGVFCSSDEKSNTVPLLM
KSLISPLEFNELVEKIKTKEHSSKISMRTLEWDSKDTLIDAIGGDIDLTD
LIEDPFSNYEISFISDFYAKEDKENLVALDFEVKRTDLMSGWNETEQFFS
GRIELEKKNGQSDKVEVNISINHTSNETKLVADKILRKLNSHFKENNHIK
QNAEILKIQFNHFSNEGRIAFLKDISESHRKNEFYFNKIIDVDFHPDENA
TFPQGMEWLEKNIEELKLKGTLGDSIFFRNKSIHPSLKIAKLVANYTMQD
IDYNAECKISYEFPEYASKKNEAAELVIDFKSFNGKGASNTKINNIKSEI
MKTLESVKIIAYERHRNKD
>Escherichia_coli|SAMEA3751389|GCA_900480585.1|UDAZ01000001.1_00560 hypothetical protein
MKNDIDFIPSGDELKNLVSQQNCSSTMINNLLKERGLFCGVSEKSGTVPN
LITSLLSPDESYDLLSSIKTKEKLDKVNFRNFDLKQDVDLLGEVSGFVDV
SKITKNGYINYEISDFSDFTSLDGRSNNSVIMEFEICKTDILDDWYITEK
FFKGSVEIKKDVNGITGNSQLLMNVKLNHTSPETKEIAENVITLIEEHLE
RNNIIEHSPHRGRVLMDDFENENRVKFLNELASLHIGYLFYHQKIDDVHF
NPDHSTGYEKQSDAVTNFLEKDIDQYRVKGNLENIISIKWKHIHPYVRVT
KVVASYTISYESYSGECKVAYEFSEYGRKTPVNPELCITFINIKVKGASP
SKIHDIQSNIMREIELRKVELLTKYRKVADAESNS
>Pedobacter_sp._BS3|SAMN12598787|GCA_008274585.1|VTRT01000002.1_00251 hypothetical protein
MNKDILPQGDYIRQLLVKSNVTNANINFLLREKGVFLGHNEKNNSVPLLM
KSVISPRDYSVLYDTQKTKEESIKYRTSSIKCNSDFDFTDIFDTAIDLHT
LIVEKHTYKPNYKIIGNPTFYFEDENTAIFEYQIERENLLSDWTNNKTYH
NGAITLKKVSEHDIQISVQQNSTSKETFEVNNLIMNVVKEKLFQKSIVSS
NDDIITVKFNHFDNSSRIKFFYSFASDFNIYLEFKSITDIDVYLDENIES
HNDVKIFLDEIDNLKLNGKGLQNHILLNKVEYFPKLIFGAVKFRYKLNYS
GIDGSAIINLGFPDYVKSKDENSDFQISIDLVLNKQDKNQKTENAIRKKL
LELFEIKKVESYEKFKTT
>Flavobacterium_humi|SAMN11295120|GCA_004745595.1|SRLH01000001.1_00033 hypothetical protein
MEKDFLPQGDHIRQLLVNASISTTNINGLLRDKGVFLGHIEKNNSIPLLM
KTLVSPADFHDLHEAQKKKEDTIKFRTATIKCTEDVDLTKVFSVPMDLAG
KIKEVHKYEPNFKLLGTPTFYIEDETAIFDYKIERDNFLENWTSNKTEHS
GKVFVKKSKDGNLELSVEQNSTSKETILINELIVGEVKKLLKDQSFIKPE
DDFIRIKFNDFTNAQRIQFFYSFTKEFCIYLKFQSITDIDLYLDEEQESH
VDIKALVDEIDSLKINGRGLQNNPLLKNNQYHDKLIVGSISLRYSFDIRG
VKGIANLVIAFPDYIAKKSINAELQISLNFTIEKEHKRTTTETQLRKELY
AFVEKHKIANYSKFKTP
>Salmonella_enterica|SAMN10460893|GCA_005559595.1|AADEXT010000050.1_00034 hypothetical protein
MDHIILPSGDNLKTLLSQSKITKADVKSILRQRGVFCSSDEKSNTVPLLM
KSLISPLEFNELVEKIKTKEHSSKISMRTLEWDSKDTLIDAIGGDIDLTD
LIEDPFSNYEISFISDFYAKEDKENLVALDFEVKRTDLMSGWNETEQFFS
GRIELEKKNGQSDKVEVNISINHTSNETKLVADKILRKLNSHFKENNHIK
QNAEILKIQFNHFSNEGRIAFLKDISESHRKNEFYFNKIIDVDFHPDENA
TFPQGMEWLEKNIEELKLKGTLGDSIFFRNKSIHPSLKIAKLVANYTMQD
IDYNAECKISYEFPEYASKKNEAAELVIDFKSFNGKGASNTKINNIKSEI
MKTLESVKIIAYERHRNKD
>Bacillus_aryabhattai_B8W22|SAMN03159255|GCA_000956595.1|JYOO01000040.1_00001 hypothetical protein
MSRDISVLLPNGEKLKPLLKKSVITESDMQRLLKKRGVFNVSKDRKTTVQ
FLTTTLISPKEFEELQEIQKIKEDNVKVRNNTIKSKTDNTLFEVINIDLI
ASEQLETDENNCTFQTDTALNVENENHLYVEYEVLREDITLDWASINKKF
SGRVDIIKDGNTGEIQFSSEYTSGETEEINSEIIKRISSSLKENDEVETS
SDLARYTSGKLNNNNRMKFMLALANDIPGDKLKFKSVKNIEIGRDKTLKV
EMEKTGLLFDDGVRNVIINGEKGETLNNIEYVVNEAYYDFLILRALQVEY
NFDYVSAKGVCILEFGFPHFFRKTKKTEDFEVVVSKVYLNKETKGENTKS
ITRKILKDFNSFYQQEFNTMQQQQQQQQQQQQQQQQQQQQ
>Pseudoalteromonas_sp.|SAMN07619808|GCA_002685595.1|NYXN01000006.1_00017 hypothetical protein
MNKKYLLPFGDSLREFLNDSGVVKSDLRGLVRRRGIFVAVEEKSSYIPIL
VRTGITPLELIELNENLKVREANPKRQTQSIKCEALDVNLIDAIPLGYNV
NQITKKEFANYKVLGNPSFKTIDNDPNNIELDFSVERYDYTQSWNKNTTQ
FSGKVKLKKDEDTLDINISLSHTTDETKEVANKIASDVIGLLKKSGQVKS
EEKVKKIRFSDFTNEKRIKFLQELSQKQINNELYFKDTKDIGFSPDTSLE
FPEEISWMQEKVSNLEIQGKELHSTFFIKNKRLHKNIQMHRIEASYSFDF
INYSGTCVISYEFHEFISKQDKSAELIIRVNSVRFKENKIGISQSKMKEV
LLSQLESSKLALYKKHSE
>Stenotrophomonas_maltophilia|SAMN12250922|GCA_010608595.1|VLVL01000008.1_00056 hypothetical protein
MLDGPNKVDISTWLPFGEQLRVLLSGDRISTGDLAALARRKGLFVANPER
TQLIQFLSTTLLQPFEIGKLLDDSVSRESKPKAQPQKVTLTAPDARWQAV
IEGLKEDFVTVAGIERIPGVSFAREPSIQRSDRNHLVVSYEIRREDYSRD
LLHR
>Akkermansia_muciniphila|SAMN08162541|GCA_002885595.1|PJKQ01000001.1_00322 hypothetical protein
MKTEHKDIKTVLPYGENLRGFIQQKFISESELHKILKKRGIYTLSSDKEY
TVPLIQTLLISPQEFDLIRDAFSSKEDNKKIISRDIKWTNNANIFAQDVR
QIDGNIIADYLKRYLPTCKLERPLKLSIVGDNPNHVKAEFTLKRMDRNKA
WYEQTNLFTGSFQFIRDTNSKGRVVIEHTSPETKLLAEFATSQQIKNYKS
RGVIPEDAILRKIIFNEFKNGERFDFFFQLTSKISSDFLEFEAIKDVSIQ
PEETVSQADIKWMEKIKKLALTGEELDKKFFIQDKKYHTDLKLWSMDSSF
KYSYRGHKGIVRVNFGFPDFNSGKNETAEFEINISTLTPSDSINFTTRNM
LKKNLLSDIDRLKSAAYDAFVSSKIK
>Salmonella_enterica_subsp._enterica|SAMN13087684|GCA_009348595.1|AAMMUQ010000005.1_00131 hypothetical protein
MDSMILPSGDNLKTLLSQSKISKSEVKSVLRGRGVFCSSDEKNNTVPLLI
KTLVSPSEYYFLQDRIKTKEHSTKINMRTLKWDSEESLIDSIGDDFNLSD
LIDDPFCNYEVTNVSDFYVKDNDDSIALDFTIKRIDLMNGWHEAEQYFSG
RIELEKNSEKKDDVEVNISLNHTSQETKLVADKILRRLNSHLKAQGHIKQ
DSEILKIQFNHFDNAKRIQFLENIAKSHIQNEFYFQKIIDVDFYPDETTT
FPDDLKWLERNIEELKLKGTLGESIFFRNKSLHPNLKISKLVASYTMQDI
DYDAECKISYEFPEYSTKKSEVAELVIDFKAFNGKGASVSKINEIKASIM
KTIEAKKVKAYDLYKLISD
>Pseudomonas_sp._FW306-02-F08-AA|SAMN08323829|GCA_002883595.1|POGY01000001.1_00132 hypothetical protein
MHIEDENAILPQGESLRTYLVQPFVSKGDLKNLLRQRGVFTSQQEKEQSI
PALTLSLIKPTEFVELQQLYTAKEDNPKITTQIIEWAGTETLISSIPDDI
DINKVLDLDFENFTVLNAPSFYPVPGGVDAIRMDFEIERLDRSKSWADSR
KRFKASIEIQKNKSKDELIVISTHTAPETKQTNRAVTKHLISHFKEQGQI
AKKAKVRQIRFCDFTNANRFDYLLGLTRYSKYATVSFEEVVDIGLVPDEE
HTLPDELEWMQERIRGLDLRGTSLEDSDFLSNLKYRPCLLIHRLDAKFRF
SLSSMDGHCVISLGFPDFNNGHNRDSEIELRIKKIDFDESRRGFDKNEAK
QTILKELEFEKIEMFKKLAKLDDAA
>Pseudomonas_viridiflava|SAMEA104472945|GCA_900599595.1|UVVW01000008.1_00028 hypothetical protein
MSNQNIDSILPQGEALRTYLAQPYISAGDIKHVLKSRGVFINSSEKEHSI
PALTLSLIRPSEFSELQLAYTTKEDNPKITTQTIKWQGDDALLDAIPDVM
DVNKLLDLEFVNFKVLGTPEFYPVNRDLDTIRMDYLLERTDRSKSWADSR
KNFKGSIEIKKNKAQDELILIFTHTAPETKTTNKALSKHLISHFKSVKQI
SEIEQATSIRFCDFTNQNRFNYLLGLTQHSKLVALSFKEVVDIGISPDPD
ILLPEGLDWMKEKIRNLDLKGFSLEHSDFLSDVSYRPSLFLHRIDAKFRF
STSALDGDCVISLGFPEFSAGQKKDSEIELRIKQISFDNTGRSIDKNDAK
ETILKELESEKIETFKTLSIPSGGAVSP
>Flavobacterium_frigidimaris|SAMN05444481|GCA_900129595.1|FQWG01000001.1_00059 hypothetical protein
MEKDFLPQGDHVRQLLVNATITTSNINSLLRDKGVFLGHIEKNNSIPLLM
KTLISPSDFRDLHEAQKKKEDTIKFRTATIKCTSEVDLSKVFSNSVDLGS
KIKEAHKYEPNFKLLGTPTFYLEDDTAVFDYKIERDNYLENWTSNKTEHA
GKVFVKKSKGGTLELSVEQNSTSKETILINELIVGEVKKLLKNESFIKPD
EDFIRIKFKDFTNAQRIQFFYSFTKDFCIYLKFLSITDIDLYLDEDQESH
KDIKALVDEIDSLKINGRGLQNNPLLKNNLYHDKLIVASISLKFSFDIRG
VKGNASLIIAFPDYISKKSADAELQISLNFTIEKEHKRSTTETQLRKEIY
AFVEKHKIANYTLFKSS
>Klebsiella_michiganensis|SAMN09829938|GCA_003598595.1|QVNS01000006.1_00060 hypothetical protein
MRNKIDFIPSGDELKNLVGQMNCTATIINNILRERGVFCSSSEKTITVPN
LITSFLSPEESYELLQSIKTKEKLDKVNFRNFEIDNDAELLEELSGCIDV
DDLISNEYTNIEISDFNDFTSLDGKSNNSIIMEFELCRKDILDDWYITEK
FFRGSVEIKKDYDGERAQLLMNVKLNHTSPETKEISERIVSLVESKLLKD
QIIKDSPHGGKVLFNDFENEYRVSFLSELAKQHIGYEFYYKKIDDVHFNP
DKDADYSTQPQLVTNFLEKDIEQYRVKGDLDKIISIKWKHIHPYVKVTKV
LASYTIAHGKYEGDCKVSYEFSDYGRKNSLNPELCITVVNIKMKGASQER
LNEIQDLIMRQIETRKAELLRKYKKS
>Salmonella_enterica_subsp._enterica_serovar_Litchfield|SAMN05978624|GCA_008994595.1|AALSTA010000018.1_00100 hypothetical protein
MDHIILPSGDNLKTLLSQSKITKADVKSILRQRGVFCSSDEKSNTVPLLM
KSLISPLEFNELVEKIKTKEHSSKISMRTLEWDSKDTLIDAIGGDIDLTD
LIEDPFSNYEISFISDFYAKEDKENLVALDFEVKRTDLMSGWNETEQFFS
GRIELEKKNGQSDKVEVNISINHTSNETKLVADKILRKLNSHFKENNHIK
QNAEILKIQFNHFSNEGRIAFLKDISESHRKNEFYFNKIIDVDFHPDENA
TFPQGMEWLEKNIEELKLKGTLGDSIFFRNKSIHPSLKIAKLVANYTMQD
IDYNAECKISYEFPEYASKKNEAAELVIDFKSFNGKGASNTKINNIKSEI
MKTLESVKIIAYERHRNKD
>Salmonella_enterica|SAMN13830684|GCA_010490595.1|AANXEU010000015.1_00100 hypothetical protein
MDHIILPSGDNLKTLLSQSKITKADVKSILRQRGVFCSSDEKSNTVPLLM
KSLISPLEFNELVEKIKTKEHSSKISMRTLEWDSKDTLIDAIGGDIDLTD
LIEDPFSNYEISFISDFYAKEDKENLVALDFEVKRTDLMSGWNETEQFFS
GRIELEKKNGQSDKVEVNISINHTSNETKLVADKILRKLNSHFKENNHIK
QNAEILKIQFNHFSNEGRIAFLKDISESHRKNEFYFNKIIDVDFHPDENA
TFPQGMEWLEKNIEELKLKGTLGDSIFFRNKSIHPSLKIAKLVANYTMQD
IDYNAECKISYEFPEYASKKNEAAELVIDFKSFNGKGASNTKINNIKSEI
MKTLESVKIIAYERHRNKD
>Salmonella_enterica_subsp._enterica_serovar_4__5__12_b_-|SAMN08383814|GCA_010412595.1|AANRXY010000008.1_00131 hypothetical protein
MDSMILPSGDNLKTLLSQSKISKSEVKSVLRGRGVFCSSDEKNNTVPLLI
KTLVSPSEYYFLQDRIKTKEHSTKINMRTLKWDSEESLIDSIGDDFNLSD
LIDDPFCNYEVTNVSDFYVKDNDDSIALDFTIKRIDLMNGWHEAEQYFSG
RIELEKNSEKKDDVEVNISLNHTSQETKLVADKILRRLNSHLKAQGHIKQ
DSEILKIQFNHFDNAKRIQFLENIAKSHIQNEFYFQKIIDVDFYPDETTT
FPDDLKWLERNIEELKLKGTLGESIFFRNKSLHPNLKISKLVASYTMQDI
DYDAECKISYEFPEYSTKKSEVAELVIDFKAFNGKGASVSKINEIKASIM
KTIEAKKVKAYDLYKLISD
>Salmonella_enterica|SAMN04563747|GCA_005676595.1|AADNLP010000018.1_00100 hypothetical protein
MDHIILPSGDNLKTLLSQSKITKADVKSILRQRGVFCSSDEKSNTVPLLM
KSLISPLEFNELVEKIKTKEHSSKISMRTLEWDSKDTLIDAIGGDIDLTD
LIEDPFSNYEISFISDFYAKEDKENLVALDFEVKRTDLMSGWNETEQFFS
GRIELEKKNGQSDKVEVNISINHTSNETKLVADKILRKLNSHFKENNHIK
QNAEILKIQFNHFSNEGRIAFLKDISESHRKNEFYFNKIIDVDFHPDENA
TFPQGMEWLEKNIEELKLKGTLGDSIFFRNKSIHPSLKIAKLVANYTMQD
IDYNAECKISYEFPEYASKKNEAAELVIDFKSFNGKGASNTKINNIKSEI
MKTLESVKIIAYERHRNKD
>Salmonella_enterica|SAMN10091761|GCA_005685595.1|AADNZH010000015.1_00100 hypothetical protein
MDHIILPSGDNLKTLLSQSKITKADVKSILRQRGVFCSSDEKSNTVPLLM
KSLISPLEFNELVEKIKTKEHSSKISMRTLEWDSKDTLIDAIGGDIDLTD
LIEDPFSNYEISFISDFYAKEDKENLVALDFEVKRTDLMSGWNETEQFFS
GRIELEKKNGQSDKVEVNISINHTSNETKLVADKILRKLNSHFKENNHIK
QNAEILKIQFNHFSNEGRIAFLKDISESHRKNEFYFNKIIDVDFHPDENA
TFPQGMEWLEKNIEELKLKGTLGDSIFFRNKSIHPSLKIAKLVANYTMQD
IDYNAECKISYEFPEYASKKNEAAELVIDFKSFNGKGASNTKINNIKSEI
MKTLESVKIIAYERHRNKD
>Pusillimonas_sp._17-4A|SAMN07508113|GCA_003576595.1|NQOU01000002.1_00040 hypothetical protein
MSTPTKTTPAKQFDYERAMLWGDRLRVLLNSDHISSGEINETLKEKGIFI
GSTDKSDTVPLLSACLLTPNEFKRLIGKSFIRESGKKYSSDKLKLSSAEV
DWKTELLNNFDSVVGGIELEGGREFASEPAISVDPNGNIQITYSVRMLDF
SADFIEQEIVYPGEIHLRQSGDGLEIEASKTRTSKDTSKLNDAVIGAIGK
FYKSKGITTSEKPESIVFDDFTNSERIRFFLQLTSINTSDFTFKEIDNFE
IIRDQEAGALPKEQRIEWMDGHVNKIQIKGSDLGKVFLLQEKTYYQYYYL
VKMTATYAFKFGANAGDCGVEFAFSGKTSRDDNYSGTMFDFSIERIPRLE
EGSKNQVRKAIIQKIQEARDAAFKHVKPQQ
>Salmonella_enterica|SAMN13191526|GCA_010882595.1|AAOWIO010000065.1_00016 hypothetical protein
MDHIILPSGDNLKTLLSQSKITKADVKSILRQRGVFCSSDEKSNTVPLLM
KSLISPLEFNELVEKIKTKEHSSKISMRTLEWDSKDTLIDAIGGDIDLTD
LIEDPFSNYEISFISDFYAKEDKENLVALDFEVKRTDLMSGWNETEQFFS
GRIELEKKNGQSDKVEVNISINHTSNETKLVADKILRKLNSHFKENNHIK
QNAEILKIQFNHFSNEGRIAFLKDISESHRKNEFYFNKIIDVDFHPDENA
TFPQGMEWLEKNIEELKLKGTLGDSIFFRNKSIHPSLKIAKLVANYTMQD
IDYNAECKISYEFPEYASKKNEAAELVIDFKSFNGKGASNTKINNIKSEI
MKTLESVKIIAYERHRNKD
>Salmonella_enterica|SAMN10222309|GCA_005772605.1|AADUJT010000035.1_00034 hypothetical protein
MDHIILPSGDNLKTLLSQSKITKADVKSILRQRGVFCSSDEKSNTVPLLM
KSLISPLEFNELVEKIKTKEHSSKISMRTLEWDSKDTLIDAIGGDIDLTD
LIEDPFSNYEISFISDFYAKEDKENLVALDFEVKRTDLMSGWNETEQFFS
GRIELEKKNGQSDKVEVNISINHTSNETKLVADKILRKLNSHFKENNHIK
QNAEILKIQFNHFSNEGRIAFLKDISESHRKNEFYFNKIIDVDFHPDENA
TFPQGMEWLEKNIEELKLKGTLGDSIFFRNKSIHPSLKIAKLVANYTMQD
IDYNAECKISYEFPEYASKKNEAAELVIDFKSFNGKGASNTKINNIKSEI
MKTLESVKIIAYERHRNKD
>Salmonella_enterica|SAMN07957742|GCA_010002605.1|AANBSI010000017.1_00001 hypothetical protein
MDSMILPSGDNLKTLLSQSKISKSEVKSVLRGRGVFCSSDEKNNTVPLLI
KTLVSPSEYYFLQDRIKTKEHSTKINMRTLKWDSEESLIDSIGDDFNLSD
LIDDPFCNYEVTNVSDFYVKDNDDSIALDFTIKRIDLMNGWHEAEQYFSG
RIELEKNSEKKDDVEVNISLNHTSQETKLVADKILRRLNSHLKAQGHIKQ
DSEILKIQFNHFDNAKRIQFLENIAKSHIQNEFYFQKIIDVDFYPDETTT
FPDDLKWLERNIEELKLKGTLGESIFFRNKSLHPNLKISKLVASYTMQDI
DYDAECKISYEFPEYSTKKSEVAELVIDFKAFNGKGASVSKINEIKASIM
KTIEAKKVKAYDLYKLIPD
>Salmonella_enterica|SAMN10103229|GCA_005400605.1|AACTXQ010000009.1_00131 hypothetical protein
MDSMILPSGDNLKTLLSQSKISKSEVKSVLRGRGVFCSSDEKNNTVPLLI
KTLVSPSEYYFLQDRIKTKEHSTKINMRTLKWDSEESLIDSIGDDFNLSD
LIDDPFCNYEVTNVSDFYVKDNDDSIALDFTIKRIDLMNGWHEAEQYFSG
RIELEKNSEKKDDVEVNISLNHTSQETKLVADKILRRLNSHLKAQGHIKQ
DSEILKIQFNHFDNAKRIQFLENIAKSHIQNEFYFQKIIDVDFYPDETTT
FPDDLKWLERNIEELKLKGTLGESIFFRNKSLHPNLKISKLVASYTMQDI
DYDAECKISYEFPEYSTKKSEVAELVIDFKAFNGKGASVSKINEIKASIM
KTIEAKKVKAYDLYKLISD
>Leptolyngbya_sp._PCC_7376|SAMN02232033|GCA_000316605.1|CP003946.1_02831 hypothetical protein
MNEQPPNLDQMLPFGEKLRELMVQSYVSRGDLNNILKSRGIFIKNTEKRD
TIPVLSSLLLSPEEFDQLCDCQNIREDNPKIITQSIAFSSNESLIDCIPE
TFSLHDCLDLEYAPYRVKGEPKFIPVQDNLDHIKMNFQVERTDLSKSWAN
EKKVFSGSLEIKKNEVDENIQILITHHHTSQETKVISSKISRILIKEFKE
DGHIDDQKSLEKILFSSFSNENRIAYLLDITKNLDSPMLDFLGIVDLGIS
PDPKVELSRDLNWIQSEIKKMKLNGENLHKTFFVSRKDNHKCLEIYQLDA
RFKMLDIKGISGECVISFLFRDFQKKQDRESELEVDVTRISSVSPLRGIS
QNELRGFILREIEQKKMTLFEKYRSNK
>Salmonella_enterica_subsp._salamae|SAMN09267044|GCA_007767605.1|AAIUWF010000065.1_00001 hypothetical protein
MDSMILPSGDNLKTLLSQSKISKSEVKSVLRGRGVFCSSDEKNNTVPLLI
KTLVSPSEYYFLQDRIKTKEHSTKINMRTLKWDSEESLIDSIGDDFNLSD
LIDDPFCNYEVTNVSDFYVKDNDDSIALDFTIKRIDLMNGWHEAEQYFSG
RIELEKNSEKKDDVEVNISLNHTSQETKLVADKILRRLNSHLKAQGHIKQ
DSEILKIQFNHFDNAKRIQFLENIAKSHIQNEFYFQKIIDVDFYPDETTT
FPDDLKWLERNIEELKLKGTLGESIFFRNKSLHPNLKISKLVASYTMQDI
DYDAECKISYEFPEYSTKKSEVAELVIDFKAFNGKGASVSKINEIKASIM
KTIEAKKVKAYDLYKLISD
>Salmonella_enterica|SAMN12821555|GCA_008712605.1|AALBVQ010000049.1_00036 hypothetical protein
MDHIILPSGDNLKTLLSQSKITKADVKSILRQRGVFCSSDEKSNTVPLLM
KSLISPLEFNELVEKIKTKEHSSKISMRTLEWDSKDTLIDAIGG
>Chryseobacterium_indologenes|SAMN10163232|GCA_003812605.1|CP033760.1_03426 hypothetical protein
MKQEHKDVNKILPYGELLRGFSNQGYLVKTDLKKFLKNRGVYVNSSEKDK
LVPCISTMLLSPKEFDELREYQNTKEDNYKKNTSRLKWDSSTSIFDAIKN
LSFENIIPNEGVNFYLIKEPTINLNSKNKDRIVIEYEIERNDLNKSFYES
TNRFKGEIEIEKISETEIKLTKSYTSSESNFVADALIKQAVNNFKNQGYV
HRNEKLIKILFGDFNNENRIVFFYRLSTNMNSGFFKFNDIVNMEFKPDNL
ERLPQEIEWMQNKSQLKLKGKNIHTTFFIKEKKYHKNLQFWEMESSYDFE
YESHKGSCNLVFSFKDFITKENQAEFEINISNFNLINNTEYSNRDKLIIK
NKLLKEFEKNKDSVYSKFLEYTNEKRTLAK
>Salmonella_enterica|SAMN11874940|GCA_005893605.1|AADZYM010000017.1_00100 hypothetical protein
MDHIILPSGDNLKTLLSQSKITKADVKSILRQRGVFCSSDEKSNTVPLLM
KSLISPLEFNELVEKIKTKEHSSKISMRTLEWDSKDTLIDAIGGDIDLTD
LIEDPFSNYEISFISDFYAKEDKENLVALDFEVKRTDLMSGWNETEQFFS
GRIELEKKNGQSDKVEVNISINHTSNETKLVADKILRKLNSHFKENNHIK
QNAEILKIQFNHFSNEGRIAFLKDISESHRKNEFYFNKIIDVDFHPDENA
TFPQGMEWLEKNIEELKLKGTLGDSIFFRNKSIHPSLKIAKLVANYTMQD
IDYNAECKISYEFPEYASKKNEAAELVIDFKSFNGKGASNTKINNIKSEI
MKTLESVKIIAYERHRNKD
>Salmonella_enterica|SAMN07271424|GCA_007028605.1|AAGWYD010000020.1_00100 hypothetical protein
MDHIILPSGDNLKTLLSQSKITKADVKSILRQRGVFCSSDEKSNTVPLLM
KSLISPLEFNELVEKIKTKEHSSKISMRTLEWDSKDTLIDAIGGDIDLTD
LIEDPFSNYEISFISDFYAKEDKENLVALDFEVKRTDLMSGWNETEQFFS
GRIELEKKNGQSDKVEVNISINHTSNETKLVADKILRKLNSHFKENNHIK
QNAEILKIQFNHFSNEGRIAFLKDISESHRKNEFYFNKIIDVDFHPDENA
TFPQGMEWLEKNIEELKLKGTLGDSIFFRNKSIHPSLKIAKLVANYTMQD
IDYNAECKISYEFPEYASKKNEAAELVIDFKSFNGKGASNTKINNIKSEI
MKTLESVKIIAYERHRNKD
>Flavobacteriaceae_bacterium_UBA1903|SAMN06450548|GCA_002337605.1|DDGL01000014.1_00418 hypothetical protein
MNKDLKYYLPYGDQLRSILVRQDVTSGMLKSILKKRGQFLPKYEKQDIIP
VLLRTLLSNDEFEDILEQLKEKESTTKRRTNIIPWSGTQNLLDKTPIKID
IQKLIEEKFRYKPEFSLLNQTNFTQVDGRSDKVEMSFNIQETSHYQSVES
RKTTYEGKVTLELKKDGQLYLSTTKNFTSKATQRIVDGIAQKLKTEFKAS
GVIKKEDDYEKILFEHFTNRNRSYFFMRFFDSIGPLEAKRISNADLAPDK
NFNLPVDIDKFLSELETLKLSGKSLHRNPLLSEEVYKDSIVISSISILYN
FNHAEGQGTCEVEFSFPDFSSDSIKNVEFQFYIKRLSFNRAYRPYGKKPK
VNQAVYDSIQEHMLYHYKQLKN
>Salmonella_enterica|SAMN08371071|GCA_006190605.1|AAEVGW010000015.1_00100 hypothetical protein
MDHIILPSGDNLKTLLSQSKITKADVKSILRQRGVFCSSDEKSNTVPLLM
KSLISPLEFNELVEKIKTKEHSSKISMRTLEWDSKDTLIDAIGGDIDLTD
LIEDPFSNYEISFISDFYAKEDKENLVALDFEVKRTDLMSGWNETEQFFS
GRIELEKKNGQSDKVEVNISINHTSNETKLVADKILRKLNSHFKENNHIK
QNAEILKIQFNHFSNEGRIAFLKDISESHRKNEFYFNKIIDVDFHPDENA
TFPQGMEWLEKNIEELKLKGTLGDSIFFRNKSIHPSLKIAKLVANYTMQD
IDYNAECKISYEFPEYASKKNEAAELVIDFKSFNGKGASNTKINNIKSEI
MKTLESVKIIAYERHRNKD
>Salmonella_enterica|SAMN08816057|GCA_006209605.1|AAEWQJ010000020.1_00001 hypothetical protein
MDSMILPSGDNLKTLLSQSKISKSEVKSVLRGRGVFCSSDEKNNTVPLLI
KTLVSPSEYYFLQDRIKTKEHSTKINMRTLKWDSEESLIDSIGDDFNLSD
LIDDPFCNYEVTNVSDFYVKDNDDSIALDFTIKRIDLMNGWHEAEQYFSG
RIELEKNSEKKDDVEVNISLNHTSQETKLVADKILRRLNSHLKAQGHIKQ
DSEILKIQFNHFDNAKRIQFLENIAKSHIQNEFYFQKIIDVDFYPDETTT
FPDDLKWLERNIEELKLKGTLGESIFFRNKSLHPNLKISKLVASYTMQDI
DYDAECKISYEFPEYSTKKSEVAELVIDFKAFNGKGASVSKINEIKASIM
KTIEAKKVKAYDLYKLISD
>Salmonella_enterica|SAMN11952830|GCA_006217605.1|AAEXHN010000039.1_00034 hypothetical protein
MDHIILPSGDNLKTLLSQSKITKADVKSILRQRGVFCSSDEKSNTVPLLM
KSLISPLEFNELVEKIKTKEHSSKISMRTLEWDSKDTLIDAIGGDIDLTD
LIEDPFSNYEISFISDFYAKEDKENLVALDFEVKRTDLMSGWNETEQFFS
GRIELEKKNGQSDKVEVNISINHTSNETKLVADKILRKLNSHFKENNHIK
QNAEILKIQFNHFSNEGRIAFLKDISESHRKNEFYFNKIIDVDFHPDENA
TFPQGMEWLEKNIEELKLKGTLGDSIFFRNKSIHPSLKIAKLVANYTMQD
IDYNAECKISYEFPEYASKKNEAAELVIDFKSFNGKGASNTKINNIKSEI
MKTLESVKIIAYERHRNKD
>Salmonella_enterica|SAMN08092909|GCA_006305605.1|AAFCPS010000008.1_00131 hypothetical protein
MDSMILPSGDNLKTLLSQSKISKSEVKSVLRGRGVFCSSDEKNNTVPLLI
KTLVSPSEYYFLQDRIKTKEHSTKINMRTLKWDSEESLIDSIGDDFNLSD
LIDDPFCNYEVTNVSDFYVKDNDDSIALDFTIKRIDLMNGWHEAEQYFSG
RIELEKNSEKKDDVEVNISLNHTSQETKLVADKILRRLNSHLKAQGHIKQ
DSEILKIQFNHFDNAKRIQFLENIAKSHIQNEFYFQKIIDVDFYPDETTT
FPDDLKWLERNIEELKLKGTLGESIFFRNKSLHPNLKISKLVASYTMQDI
DYDAECKISYEFPEYSTKKSEVAELVIDFKAFNGKGASVSKINEIKASIM
KTIEAKKVKAYDLYKLISD
>Salmonella_enterica|SAMN13684669|GCA_010808605.1|AAOQLD010000054.1_00030 hypothetical protein
MDHIILPSGDNLKTLLSQSKITKADVKSILRQRGVFCSSDEKSNTVPLLM
KSLISPLEFNELVEKIKTKEHSSKISMRTLEWDSKDTLIDAIGGDI
>Salmonella_enterica_subsp._enterica|SAMN03577357|GCA_010616605.1|AAOEJG010000013.1_00065 hypothetical protein
MDHIILPSGDNLKTLLSQSKITKADVKSILRQRGVFCSSDEKSNTVPLLM
KSLISPLEFNELVEKIKTKEHSSKISMRTLEWDSKDTLIDAIGGDIDLTD
LIEDPFSNYEISFISDFYAKEDKENLVALDFEVKRTDLMSGWNETEQFFS
GRIELEKKNGQSDKVEVNISINHTSNETKLVADKILRKLNSHFKENNHIK
QNAEILKIQFNHFSNEGRIAFLKDISESHRKNEFYFNKIIDVDFHPDENA
TFPQGMEWLEKNIEELKLKGTLGDSIFFRNKSIHPSLKIAKLVANYTMQD
IDYNAECKISYEFPEYASKKNEAAELVIDFKSFNGKGASNTKINNIKSEI
MKTLESVKIIAYERHRNKD
>Salmonella_enterica_subsp._enterica_serovar_4__5__12_b_-|SAMN07737858|GCA_010400605.1|AANRDA010000008.1_00131 hypothetical protein
MDSMILPSGDNLKTLLSQSKISKSEVKSVLRGRGVFCSSDEKNNTVPLLI
KTLVSPSEYYFLQDRIKTKEHSTKINMRTLKWDSEESLIDSIGDDFNLSD
LIDDPFCNYEVTNVSDFYVKDNDDSIALDFTIKRIDLMNGWHEAEQYFSG
RIELEKNSEKKDDVEVNISLNHTSQETKLVADKILRRLNSHLKAQGHIKQ
DSEILKIQFNHFDNAKRIQFLENIAKSHIQNEFYFQKIIDVDFYPDETTT
FPDDLKWLERNIEELKLKGTLGESIFFRNKSLHPNLKISKLVASYTMQDI
DYDAECKISYEFPEYSTKKSEVAELVIDFKAFNGKGASVSKINEIKASIM
KTIEAKKVKAYDLYKLISD
>Serratia_fonticola|SAMN09075459|GCA_003353605.1|QRAU01000022.1_00082 hypothetical protein
MILEEKNNGSYFLPVGDNLKVLLSQSKVSKMEIKNILRSRGVFCSSDEKI
NTIPLLIKSVVSPDEFIELKESIKTKENSSKVHMRTMEWNSEETLIDAIG
GYLDFSDIIDDPFCNYEISNINDFYVKDKNSDKIALDFEIIRTDLTNSWD
ETKQRFTGVIELDKRGGGDEKLFVNVSLGHTSHETKLISDKILRRLEKHL
KEYGHIKNDSAISKIQFDHFENKDRIAFLKGVAQKHLNNELYYEKIVDIE
FCPDESKAFPESVKWLEKDIEELKLKGSLSESIFIKNADLHPVLKVFRVV
ASYKIEDIDFDATCKISYEFPDFATKRNEVAEFLVDFKAFNSKGNDQSKS
DEIKSKILKMIEAVKISEYDKFKKPTI
>Salmonella_enterica|SAMN03174568|GCA_006854605.1|AAGLCA010000052.1_00034 hypothetical protein
MDHIILPSGDNLKTLLSQSKITKADVKSILRQRGVFCSSDEKSNTVPLLM
KSLISPLEFNELVEKIKTKEHSSKISMRTLEWDSKDTLIDAIGGDIDLTD
LIEDPFSNYEISFISDFYAKEDKENLVALDFEVKRTDLMSGWNETEQFFS
GRIELEKKNGQSDKVEVNISINHTSNETKLVADKILRKLNSHFKENNHIK
QNAEILKIQFNHFSNEGRIAFLKDISESHRKNEFYFNKIIDVDFHPDENA
TFPQGMEWLEKNIEELKLKGTLGDSIFFRNKSIHPSLKIAKLVANYTMQD
IDYNAECKISYEFPEYASKKNEAAELVIDFKSFNGKGASNTKINNIKSEI
MKTLESVKIIAYERHRNKD
>Elizabethkingia_anophelis|SAMEA3158473|GCA_002888615.1|CBYF010000020.1_00050 hypothetical protein
MHKDTLPQGDFIRQLLIKSNVTNSNINILLREKGVFIGHNEKNNSVPLLM
KSIVSPKDYITLYETQKTKEESIKYRTSSIKCKSDFDLSDVLDKEIDVHN
LILDKHTYRPNYKVVGNPTFYFEDENTAIFDYQIERENLLSDWTNNKTYH
NGSIMLKRVSENDIQISVQQNSTSKETIEVNNIIMNQLKEKLFQKSIINS
NDDFITVKFNHFDNTSRIQFFYSFISDLNIYLKFTSITDIDLYLDEDIES
HADVKLFLDEIDNLKLNGKGLQNHALLKKMEYFPKLIFGAVKLRYKLN
>Salmonella_enterica|SAMN13512697|GCA_010402615.1|AANRGD010000004.1_00001 hypothetical protein
MDHIILPSGDNLKTLLSQSKITKADVKSILRQRGVFCSSDEKSNTVPLLM
KSLISPLEFNELVEKIKTKEHSSKISMRTLEWDSKDTLIDAIGGDIDLTD
LIEDPFSNYEISFISDFYAKEDKENLVALDFEVKRTDLMSGWNETEQFFS
GRIELEKKNGQSDKVEVNISINHTSNETKLVADKILRKLNSHFKENNHIK
QNAEILKIQFNHFSNEGRIAFLKDISESHRKNEFYFNKIIDVDFHPDENA
TFPQGMEWLEKNIEELKLKGTLGDSIFFRNKSIHPSLKIAKLVANYTMQD
IDYNAECKISYEFPEYASKKNEAAELVIDFKSFNGKGASNTKINNIKSEI
MKTLESVKIIAYERHRNKD
>Salmonella_enterica|SAMN12142337|GCA_006533615.1|AAFOOH010000014.1_00100 hypothetical protein
MDHIILPSGDNLKTLLSQSKITKADVKSILRQRGVFCSSDEKSNTVPLLM
KSLISPLEFNELVEKIKTKEHSSKISMRTLEWDSKDTLIDAIGGDIDLTD
LIEDPFSNYEISFISDFYAKEDKENLVALDFEVKRTDLMSGWNETEQFFS
GRIELEKKNGQSDKVEVNISINHTSNETKLVADKILRKLNSHFKENNHIK
QNAEILKIQFNHFSNEGRIAFLKDISESHRKNEFYFNKIIDVDFHPDENA
TFPQGMEWLEKNIEELKLKGTLGDSIFFRNKSIHPSLKIAKLVANYTMQD
IDYNAECKISYEFPEYASKKNEAAELVIDFKSFNGKGASNTKINNIKSEI
MKTLESVKIIAYERHRNKD
>Salmonella_enterica|SAMN08370072|GCA_007553615.1|AAIHAM010000005.1_00132 hypothetical protein
MDSMILPSGDNLKTLLSQSKISKSEVKSVLRGRGVFCSSDEKNNTVPLLI
KTLVSPSEYYFLQDRIKTKEHSTKINMRTLKWDSEESLIDSIGDDFNLSD
LIDDPFCNYEVTNVSDFYVKDNDDSIALDFTIKRIDLMNGWHEAEQYFSG
RIELEKNSEKKDDVEVNISLNHTSQETKLVADKILRRLNSHLKAQGHIKQ
DSEILKIQFNHFDNAKRIQFLENIAKSHIQNEFYFQKIIDVDFYPDETTT
FPDDLKWLERNIEELKLKGTLGESIFFRNKSLHPNLKISKLVASYTMQDI
DYDAECKISYEFPEYSTKKSEVAELVIDFKAFNGKGASVSKINEIKASIM
KTIEAKKVKAYDLYKLISD
>Vibrio_campbellii|SAMN06473102|GCA_002027615.1|MWRX01000002.1_00299 hypothetical protein
MSRQFIPSGDELKNLLSQTRCTPGSINAVLRARGVFCPNSDKTNTIPCLM
KSFLSPSESLELMESIKTSEKLDRVNFRNFSIDKDTEILDVISGVIDDDA
IRPQPFENYRITDFTDFAVETSEIGESYVLGFEIQREDILDDWHESTKVF
RGSIEVKKQSEDGDLLLNIQLNHTTPECKKVANQFVDRIEKELLDKQVIV
ESKYGGKVLFDSFENEERVKFLEDLSSQHTDFLFYYQKLDDVSFQPDKDN
IEFENISKDANILEKDIDQYRFRGDLRKIISNKWKKIHPFIKVTRFFATY
SVHYKRYVGSCKVSYEFSEYNKRKLENPEFCINIVKLILKGASASDLNYV
QSKILHEIELKKTQLVKRYQKVDTEKTVVVETCDTAPF
>Paenibacillus_durus|SAMN03010338|GCA_000756615.1|CP009288.1_03749 hypothetical protein
MDNSSKLNVDTILPFGDNLRPLVASTQILSDNDLKSFLSSKGIYTSHSDR
DETVPLITMSLLSPLEFENLLEKQKEKESHAKRRNRYLEWTSDKTLFEVL
KGINISLNDFIPQYSSNFDLIGQSALTPVNGDLNHLVLNYEIERTDHSKD
MYLQHSSHNGSIELKLSDDKKTLNIAMEHTADETHDLNEKCTNFIRDFLY
TRNSVANNKTQKIVFADFDNATRVKFFLNLLNTPLDKSGTFEFLKLTNIE
ISVDAEASLPDNIKWMERKIENMKFKGRAIHETELLQDPQYHSSLILSAV
RASYNFESLYSKGDCIFEFGFPGRGTIPPSDSEFVYKLINFNFKSKTKAR
NKVQGFLYGKFDEFKTIAYNVTKGNKEYINKS
>Pseudomonas_putida|SAMN04497997|GCA_001653615.1|LSUZ01000195.1_00079 hypothetical protein
MHLDDENAILPQGENLRAYLVQPFVSKGDLKHLLRRRGVFMSQQDKEQSI
PSLTLSLLKPSEFVELQQLYTAKEDNPKITTQIIEWSGTETLISSIPDDI
DVNKVLDLDFKNFKVLNAPSFYPVPNSDDAIRMDFEIERLDRSKSWADSH
KRFKASIEIQKSKDKDELIIISTHTAPETKQTNRAVSKHLINHFKVEGQI
AQKAKVRQIRFRDFTNAKRFDYLLGLTRDSRHSSITFKEVVDIGLVPDED
HTLPEQLEWMEERIRGLDLRGTGLEDSDFLSNLAYRPCLLIHRLDAKFRF
SLSGMDGHCVISLGFPDFNNGQNRDSEIELRIKKIDFDEPRRTLDKNEAK
QTILKELEFEKIETFKKLANLEETA
>Idiomarina_aestuarii|SAMN08771239|GCA_003030615.1|PYVM01000005.1_00020 hypothetical protein
MTNDIKRKSTILYGNELRSLLNSDHISYGEIQSTLKSKGIFIGTSEKSTI
VPILSSTLLKSEEFIDLIEVSTDRELRPKCKVSSIELKQLPNTATDWVTP
AKSADFSSLIEKHEKDGVTKFDKIPRIITDSAEKIRIPYTIIRNDYSADW
TQREVKYDAEMTIERKGNTLVLDIATTHSSKETEKINNSIRKEFLKILND
ASLVKSTDVMEIKFNSFTNKQRVKFFKKLTGGTKNEISTGDVDNIEITVD
ETMIGRIPSNTEISWLKTAVKKVRIDGSKMNNIFLISNESYYDFYQMHKM
DITYKFNTNFSDGKCKVCFSFSDPNSRSFTDNSDLTFSITSIKPDKKVNT
SIKRTLISTINEKLGQLTEACFKDVVK
>Salmonella_enterica|SAMN13578397|GCA_010438615.1|AANTOB010000031.1_00034 hypothetical protein
MDHIILPSGDNLKTLLSQSKITKADVKSILRQRGVFCSSDEKSNTVPLLM
KSLISPLEFNELVEKIKTKEHSSKISMRTLEWDSKDTLIDAIGGDIDLTD
LIEDPFSNYEISFISDFYAKEDKENLVALDFEVKRTDLMSGWNETEQFFS
GRIELEKKNGQSDKVEVNISINHTSNETKLVADKILRKLNSHFKENNHIK
QNAEILKIQFNHFSNEGRIAFLKDISESHRKNEFYFNKIIDVDFHPDENA
TFPQGMEWLEKNIEELKLKGTLGDSIFFRNKSIHPSLKIAKLVANYTMQD
IDYNAECKISYEFPEYASKKNEAAELVIDFKSFNGKGASNTKINNIKSEI
MKTLESVKIIAYERHRNKD
>Enterobacter_cloacae|SAMD00115713|GCA_003176615.1|BGMH01000001.1_00045 hypothetical protein
MDSMILPSGDNLKTLLSQSKISKSEVKSVLRGRGVFCSSDEKNNTVPLLI
KTLVSPSEYYFLQDRIKTKEHSTKINMRTLKWDSEESLIDSIGDDFNLSD
LIDDPFCNYELTNVSDFYVKDNDDSIALDFTIKRIDLMNGWHEAEQYFSG
RIELEKNSEKKDDVEVNISLNHTSQETKLVADKILRRLNSHLKAQGHIKQ
DSEILKIQFNHFDNAKRIQFLENIAKSHIQNEFYFQKIIDVDFYPDETTT
FPDDLKWLERNIEELKLKGTLGESIFFRNKSLHPNLKISKLVASYTMQDI
DYDAECKISYEFPEYSTKKSEVAELVIDFKAFNGKGASVSKINEIKASIM
KTIEAKKVKAYDLYKLIPD
>Mucilaginibacter_gracilis|SAMN05443526|GCA_003633615.1|RBKU01000001.1_04506 hypothetical protein
MKKSLKSIDKILPFGEAIRGFLNQSFLTETDIKLFLRNRGVFLYDYSKNN
SVSFITSTLISPGEFDSLKESQGTREDNPKRTNEIFQWEGDKTLKEAINE
NKSQILTALIPNNCNFRLLSTPIVHFDSSNDNEAKIILEIERDDLNKSWY
ESKSSFKAEVFLNLDTTKKQLRLTKTHTSEETKQVLSILSKNLKSSFSDR
GYIDKSKKAENIIFKDFTHENRFYFLFNLANKLNNNVLKVEYKDISDIEF
KPDPSIQLPDELKWMNDKSKVILRGKSIQNTDFLLKTDNYQLLILWSVEA
LYRFDIGGIQGTFTLQIGFPDYSRNDYEEAELIIVPNKCYIFDRSHVMKK
NEITKRLLDEIDRIKFDIYDKFKSA
>Salmonella_enterica_subsp._enterica_serovar_Chester|SAMN09651926|GCA_007273615.1|AAHMUF010000014.1_00084 hypothetical protein
MDSMILPSGDNLKTLLSQSKISKSEVKSVLRGRGVFCSSDEKNNTVPLLI
KTLVSPSEYYFLQDRIKTKEHSTKINMRTLKWDSEESLIDSIGDDFNLSD
LIDDPFCNYEVTNVSDFYVKDNDDSIALDFTIKRIDLMNGWHEAEQYFSG
RIELEKNSEKKDDVEVNISLNHTSQETKLVADKILRRLNSHLKAQGHIKQ
DSEILKIQFNHFDNAKRIQFLENIAKSHIQNEFYFQKIIDVDFYPDETTT
FPDDLKWLERNIEELKLKGTLGESIFFRNKSLHPNLKISKLVASYTMQDI
DYDAECKISYEFPEYSTKKSEVAELVIDFKAFNGKGASVSKINEIKASIM
KTIEAKKVKAYDLYKLISD
>Salmonella_enterica|SAMN07739578|GCA_007076625.1|AAHAJD010000019.1_00100 hypothetical protein
MDHIILPSGDNLKTLLSQSKITKADVKSILRQRGVFCSSDEKSNTVPLLM
KSLISPLEFNELVEKIKTKEHSSKISMRTLEWDSKDTLIDAIGGDIDLTD
LIEDPFSNYEISFISDFYAKEDKENLVALDFEVKRTDLMSGWNETEQFFS
GRIELEKKNGQSDKVEVNISINHTSNETKLVADKILRKLNSHFKENNHIK
QNAEILKIQFNHFSNEGRIAFLKDISESHRKNEFYFNKIIDVDFHPDENA
TFPQGMEWLEKNIEELKLKGTLGDSIFFRNKSIHPSLKIAKLVANYTMQD
IDYNAECKISYEFPEYASKKNEAAELVIDFKSFNGKGASNTKINNIKSEI
MKTLESVKIIAYERHRNKD
>Sphingobacterium_thalpophilum_DSM_11723|SAMN02743379|GCA_000686625.1|JMLD01000009.1_00003 hypothetical protein
MNKDILPQGDYIRQLLVKSNVTNANINFLMREKGVFLGHNEKNNSVPLLM
KSVISPRDYSVLYDTQKTKEESIKYRTSSIKCNSDFDFTDIFDTAIDLHT
LIVDKHTYKPNYKIIGNPTFYFEDENTAIFEYQIERENLLSDWTNNKTYH
NGAITLKKVSEQDIQISVQQNSTSKETFEVNNLIMNVVKEKLFQKSIVSS
NDDIITVKFNHFDNSSRIKFFYSFASDFNIYLEFKSITDIDVYLDENVES
HNDVKIFLDEIDNLKLNGKGLQNHILLNKVEYFPKLIFGAVKFRYKLNYS
GIEGFAIINLGFPDYVKSKDENSDFQISIDLVLSKQDKNQKTDNAIRKKL
LELFEIKKVESYEKFKII
>Salmonella_enterica_subsp._enterica_serovar_Java|SAMN08146701|GCA_010461625.1|AANVIP010000007.1_00131 hypothetical protein
MDSMILPSGDNLKTLLSQSKISKSEVKSVLRGRGVFCSSDEKNNTVPLLI
KTLVSPSEYYFLQDRIKTKEHSTKINMRTLKWDSEESLIDSIGDDFNLSD
LIDDPFCNYEVTNVSDFYVKDNDDSIALDFTIKRIDLMNGWHEAEQYFSG
RIELEKNSEKKDDVEVNISLNHTSQETKLVADKILRRLNSHLKAQGHIKQ
DSEILKIQFNHFDNAKRIQFLENIAKSHIQNEFYFQKIIDVDFYPDETTT
FPDDLKWLERNIEELKLKGTLGESIFFRNKSLHPNLKISKLVASYTMQDI
DYDAECKISYEFPEYSTKKSEVAELVIDFKAFNGKGASVSKINEIKASIM
KTIEAKKVKAYDLYKLISD
>Salmonella_enterica|SAMN10375031|GCA_003765625.1|RNGB01000054.1_00034 hypothetical protein
MDHIILPSGDNLKTLLSQSKITKADVKSILRQRGVFCSSDEKSNTVPLLM
KSLISPLEFNELVEKIKTKEHSSKISMRTLEWDSKDTLIDAIGGDIDLTD
LIEDPFSNYEISFISDFYAKEDKENLVALDFEVKRTDLMSGWNETEQFFS
GRIELE
>Salmonella_enterica|SAMN08622714|GCA_006199625.1|AAEVZW010000039.1_00038 hypothetical protein
MDHIILPSGDNLKTLLSQSKITKADVKSILRQRGVFCSSDEKSNTVPLLM
KSLISPLEFNELVEKIKTKEHSSKISMRTLEWDSKDTLIDAIGGDIDLTD
LIEDPFSNYEISFISDFYAKEDKENLVALDFEVKRTDLMSGWNETEQFFS
GRIELEKKNGQSDKVEVNISINHTSNETKLVADKILRKLNSHFKENNHIK
QNAEILKIQFNHFSNEGRIAFLKDISESHRKNEFYFNKIIDVDFHPDENA
TFPQGMEWLEKNIEELKLKGTLGDSIFFRNKSIHPSLKIAKLVANYTMQD
IDYNAECKISYEFPEYASKKNEAAELVIDFKSFNGKGASNTKINNIKSEI
MKTLESVKIIAYERHRNKD
>Salmonella_enterica|SAMN09091281|GCA_008440625.1|AAKKZQ010000021.1_00004 hypothetical protein
MDSMILPSGDNLKTLLSQSKISKSEVKSVLRGRGVFCSSDEKNNTVPLLI
KTLVSPSEYYFLQDRIKTKEHSTKINMRTLKWDSEESLIDSIGDDFNLSD
LIDDPFCNYEVTNVSDFYVKDNDDSIALDFTIKRIDLMNGWHEAEQYFSG
RIELEKNSEKKDDVEVNISLNHTSQETKLVADKILRRLNSHLKAQGHIKQ
DSEILKIQFNHFDNAKRIQFLENIAKSHIQNEFYFQKIIDVDFYPDETTT
FPDDLKWLERNIEELKLKGTLGESIFFRNKSLHPNLKISKLVASYTMQDI
DYDAECKISYEFPEYSTKKSEVAELVIDFKAFNGKGASVSKINEIKASIM
KTIEAKKVKAYDLYKLISD
>Salmonella_enterica_subsp._enterica|SAMN02847596|GCA_010559625.1|AAOBMO010000043.1_00034 hypothetical protein
MDHIILPSGDNLKTLLSQSKITKADVKSILRQRGVFCSSDEKSNTVPLLM
KSLISPLEFNELVEKIKTKEHSSKISMRTLEWDSKDTLIDAIGGDIDLTD
LIEDPFSNYEISFISDFYAKEDKENLVALDFEVKRTDLMSGWNETEQFFS
GRIELEKKNGQSDKVEVNISINHTSNETKLVADKILRKLNSHFKENNHIK
QNAEILKIQFNHFSNEGRIAFLKDISESHRKNEFYFNKIIDVDFHPDENA
TFPQGMEWLEKNIEELKLKGTLGDSIFFRNKSIHPSLKIAKLVANYTMQD
IDYNAECKISYEFPEYASKKNEAAELVIDFKSFNGKGASNTKINNIKSEI
MKTLESVKIIAYERHRNKD
>Salmonella_enterica_subsp._enterica|SAMN10229065|GCA_004265625.1|AAAFZN010000003.1_00076 hypothetical protein
MDHIILPSGDNLKTLLSQSKITKADVKSILRQRGVFCSSDEKSNTVPLLM
KSLISPLEFNELVEKIKTKEHSSKISMRTLEWDSKDTLIDAIGGDIDLTD
LIEDPFSNYEISFISDFYAKEDKENLVALDFEVKRTDLMSGWNETEQFFS
GRIELEKKNGQSDKVEVNISINHTSNETKLVADKILRKLNSHFKENNHIK
QNAEILKIQFNHFSNEGRIAFLKDISESHRKNEFYFNKIIDVDFHPDENA
TFPQGMEWLEKNIEELKLKGTLGDSIFFRNKSIHPSLKIAKLVANYTMQD
IDYNAECKISYEFPEYASKKNEAAELVIDFKSFNGKGASNTKINNIKSEI
MKTLESVKIIAYERHRNKD
>Salmonella_enterica_subsp._enterica_serovar_4__5__12_b_-|SAMN07629518|GCA_010621625.1|AAOETY010000002.1_00001 hypothetical protein
MDHIILPSGDNLKTLLSQSKITKADVKSILRQRGVFCSSDEKSNTVPLLM
KSLISPLEFNELVEKIKTKEHSSKISMRTLEWDSKDTLIDAIGGDIDLTD
LIEDPFSNYEISFISDFYAKEDKENLVALDFEVKRTDLMSGWNETEQFFS
GRIELEKKNGQSDKVEVNISINHTSNETKLVADKILRKLNSHFKENNHIK
QNAEILKIQFNHFSNEGRIAFLKDISESHRKNEFYFNKIIDVDFHPDENA
TFPQGMEWLEKNIEELKLKGTLGDSIFFRNKSIHPSLKIAKLVANYTMQD
IDYNAECKISYEFPEYASKKNEAAELVIDFKSFNGKGASNTKINNIKSEI
MKTLESVKIIAYERHRNKD
>Salmonella_enterica_subsp._enterica_serovar_Litchfield|SAMN08169320|GCA_009587625.1|AANACO010000026.1_00064 hypothetical protein
MDHIILPSGDNLKTLLSQSKITKADVKSILRQRGVFCSSDEKSNTVPLLM
KSLISPLEFNELVEKIKTKEHSSKISMRTLEWDSKDTLIDAIGGDIDLTD
LIEDPFSNYEISFISDFYAKEDKENLVALDFEVKRTDLMSGWNETEQFFS
GRIELEKKNGQSDKVEVNISINHTSNETKLVADKILRKLNSHFKENNHIK
QNAEILKIQFNHFSNEGRIAFLKDISESHRKNEFYFNKIIDVDFHPDENA
TFPQGMEWLEKNIEELKLKGTLGDSIFFRNKSIHPSLKIAKLVANYTMQD
IDYNAECKISYEFPEYASKKNEAAELVIDFKSFNGKGASNTKINNIKSEI
MKTLESVKIIAYERHRNKD
>Photobacterium_sp._CECT_9192|SAMEA104113107|GCA_900185625.1|FYAJ01000002.1_00387 hypothetical protein
MMNKDNTFIPVGDVLRQFLANQMISTHEIRNILQSRGVFSSAQDKKNLIP
ILIKTGIAPYEFSHLKDLVKEKEEIPKYQTKQLTWNAEAHSTLAEELGFD
FNFENLVDDTFNNLTIENEPQFVAAGEGNDHNHMIAEIRIKRLDRTKNFG
EDENYFDCSIELKVDENNQLDLNVTTKHTSKESQNIINEIVKRVTRKLKE
SKAIKSEKMKRILFPDFTNEGRIDYLTQLVKSIDFAAYIDNTKKIHIKPD
NNIIGEVPDEIKILEKKIKELTLKGENLDNSIFLRLKKLKKRIQLFSISC
TYKIDTDNNIKGTCELEFEFPDLENMAQSELTISIARFSLKSKISAKERN
SIKSIVLRAFESKKIELLNKHSFKYQLITSEPEEQITVPA
>Salmonella_enterica|SAMN12324250|GCA_007704625.1|AAIQIC010000028.1_00001 hypothetical protein
MDSMILPSGDNLKTLLSQSKISKSEVKSVLRGRGVFCSSDEKNNTVPLLI
KTLVSPSEYYFLQDRIKTKEHSTKINMRTLKWDSEESLIDSIGDDFNLSD
LIDDPFCNYEVTNVSDFYVKDNDDSIALDFTIKRIDLMNGWHEAEQYFSG
RIELEKNSEKKDDVEVNISLNHTSQETKLVADKILRRLNSHLKAQGHIKQ
DSEILKIQFNHFDNAKRIQFLENIAKSHIQNEFYFQKIIDVDFYPDETTT
FPDDLKWLERNIEELKLKGTLGESIFFRNKSLHPNLKISKLVASYTMQDI
DYDAECKISYEFPEYSTKKSEVAELVIDFKAFNGKGASVSKINEIKARIM
KTIEAKKVKAYDLYKLISD
>Salmonella_enterica_subsp._enterica_serovar_Newport|SAMN07155722|GCA_009250625.1|AAMIIH010000002.1_00355 hypothetical protein
MDSMILPSGDNLKTLLSQSKISKSEVKSVLRGRGVFCSSDEKNNTVPLLI
KTLVSPSEYYFLQDRIKTKEHSTKINMRTLKWDSEESLIDSIGDDFNLSD
LIDDPFCNYEVTNVSDFYVKDNDDSIALDFTIKRIDLMNGWHEAEQYFSG
RIELEKNSEKKDDVEVNISLNHTSQETKLVADKILRRLNSHLKAQGHIKQ
DSEILKIQFNHFDNAKRIQFLENIAKSHIQNEFYFQKIIDVDFYPDETTT
FPDDLKWLERNIEELKLKGTLGESIFFRNKSLHPNLKISKLVASYTMQDI
DYDAECKISYEFPEYSTKKSEVAELVIDFKAFNGKGASVSKINEIKASIM
KTIEAKKVKAYDLYKLISD
>Salmonella_enterica|SAMN13514262|GCA_010865625.1|AAOVCG010000016.1_00100 hypothetical protein
MDHIILPSGDNLKTLLSQSKITKADVKSILRQRGVFCSSDEKSNTVPLLM
KSLISPLEFNELVEKIKTKEHSSKISMRTLEWDSKDTLIDAIGGDIDLTD
LIEDPFSNYEISFISDFYAKEDKENLVALDFEVKRTDLMSGWNETEQFFS
GRIELEKKNGQSDKVEVNISINHTSNETKLVADKILRKLNSHFKENNHIK
QNAEILKIQFNHFSNEGRIAFLKDISESHRKNEFYFNKIIDVDFHPDENA
TFPQGMEWLEKNIEELKLKGTLGDSIFFRNKSIHPSLKIAKLVANYTMQD
IDYNAECKISYEFPEYASKKNEAAELVIDFKSFNGKGASNTKINNIKSEI
MKTLESVKIIAYERHRNKD
>Klebsiella_pneumoniae|SAMN08000620|GCA_002795625.1|PHGG01000010.1_00047 hypothetical protein
MRNKIDFIPSGDELKNLVGQMNCTATIINNILRERGVFCSSSEKTITVPN
LITSFLSPEESYELLQSIKTKEKLDKVNFRNFEIDNDAELLEELSGCIDV
DDLINNEYTNIEISDFNDFTSLDGKSNNSIIMEFELCRKDILDDWYITEK
FFRGSVEIKKDYDGERAQLLMNVKLNHTSPETKEISERIVSLVESKLLKD
QIIKDSPHGGKVLFDDFENEYRVSFLSELAKQHIGYEFYYKKIDDVHFNP
DKDADYSTQPKLVTNFLEKDIEQYRVKGDLDKIISIKWKHIHP
>Salmonella_enterica_subsp._houtenae|SAMN02844160|GCA_010644625.1|AAOGCW010000005.1_00314 hypothetical protein
MDHIILPSGDNLKTLLSQSKITKADVKSILRQRGVFCSSDEKSNTVPLLM
KSLISPLEFNELVEKIKTKEHSSKISMRTLEWDSKDTLIDAIGGDVDLTG
LIEDPFSNYEISFISDFYAKEDKENLVALDFEVKRTDLMSGWNETEQFFS
GRIELEKKNGQSNKVEVNISINHTSNETKLVADKILRRLNSHFKENNHIK
QNAEILKIQFNHFNNEGRIAFLKDISESHRKNEFYFNKIIDVDFHPDENA
TFPQGMEWLEKNIEELKLKGTLGDSIFFRNKSIHPSLKIAKLVANYTMQD
IDYDAECKISYEFPEYASKKNEAAELVIDFKSFNGKGASNTKINNIKSEI
MKTLESVKIIAYERHRNKD
>Salmonella_enterica|SAMN09990312|GCA_006741625.1|AAGDJS010000017.1_00100 hypothetical protein
MDHIILPSGDNLKTLLSQSKITKADVKSILRQRGVFCSSDEKSNTVPLLM
KSLISPLEFNELVEKIKTKEHSSKISMRTLEWDSKDTLIDAIGGDIDLTD
LIEDPFSNYEISFISDFYAKEDKENLVALDFEVKRTDLMSGWNETEQFFS
GRIELEKKNGQSDKVEVNISINHTSNETKLVADKILRKLNSHFKENNHIK
QNAEILKIQFNHFSNEGRIAFLKDISESHRKNEFYFNKIIDVDFHPDENA
TFPQGMEWLEKNIEELKLKGTLGDSIFFRNKSIHPSLKIAKLVANYTMQD
IDYNAECKISYEFPEYASKKNEAAELVIDFKSFNGKGASNTKINNIKSEI
MKTLESVKIIAYERHRNKD
>Salmonella_enterica|SAMN10037406|GCA_006744625.1|AAGDOJ010000015.1_00100 hypothetical protein
MDHIILPSGDNLKTLLSQSKITKADVKSILRQRGVFCSSDEKSNTVPLLM
KSLISPLEFNELVEKIKTKEHSSKISMRTLEWDSKDTLIDAIGGDIDLTD
LIEDPFSNYEISFISDFYAKEDKENLVALDFEVKRTDLMSGWNETEQFFS
GRIELEKKNGQSDKVEVNISINHTSNETKLVADKILRKLNSHFKENNHIK
QNAEILKIQFNHFSNEGRIAFLKDISESHRKNEFYFNKIIDVDFHPDENA
TFPQGMEWLEKNIEELKLKGTLGDSIFFRNKSIHPSLKIAKLVANYTMQD
IDYNAECKISYEFPEYASKKNEAAELVIDFKSFNGKGASNTKINNIKSEI
MKTLESVKIIAYERHRNKD
>Vibrio_parahaemolyticus|SAMN05858275|GCA_002018635.1|MKQY01000002.1_00593 hypothetical protein
MNSDAFIPVGDVLRQFLANPMIKASDLKQILQSRGCFSSSNDKKVLGPLL
IKTGVAPYEFEQLKETVKEKEDNPKIQTKQLQWDATQGKTLVQALGFNFD
FNNLINDPFDVLTIENSPQFRAAGNAKDPNHVIAEIKLKRRDKTKNFGDD
ESYFECQVELKVDASNKLDLNITTKHTAKESLYVANEVVRRATKALKDAS
LIKSDNIKRILFTDFTNIGRINFLKALVQSTKVEVYPSKKHTRRIHIQPD
DTVTKTRPKEIDFLEKKINDLTLKGSNLDSSVFLSKNELKEHLKLYSVQG
SYEIKTTKYEGTCDLVFEFPIYDSMNTSELQIYIANFNVRGKLSQKNKKE
LKTFVLKTFEEKKFSLFSQHKI
>Pseudomonas_sp._FW306-02-F02-AA|SAMN08323828|GCA_002883635.1|POGZ01000001.1_00132 hypothetical protein
MHIEDENAILPQGESLRTYLVQPFVSKGDLKNLLRQRGVFTSQQEKEQSI
PALTLSLIKPTEFVELQQLYTAKEDNPKITTQIIEWAGTETLISSIPDDI
DINKVLDLDFENFTVLNAPSFYPVPGGVDAIRMDFEIERLDRSKSWADSR
KRFKASIEIQKNKSKDELIVISTHTAPETKQTNRAVTKHLISHFKEQGQI
AKKAKVRQIRFCDFTNANRFDYLLGLTRYSKYATVSFEEVVDIGLVPDEE
HTLPDELEWMQERIRGLDLRGTSLEDSDFLSNLKYRPCLLIHRLDAKFRF
SLSSMDGHCVISLGFPDFNNGHNRDSEIELRIKKIDFDESRRGFDKNEAK
QTILKELEFEKIEMFKKLAKLDDAA
>Enterovibrio_norvegicus|SAMN05418034|GCA_002875635.1|MDAD01000069.1_00108 hypothetical protein
MANNNFIPWGESLKDLVSQTKCTPSVINTILRERGVFCSSSDKINTVPNL
ITSLLSPEESYDLLSSIKTKEKLDRVNFRNYEMKGDGDLMDLVSGLIEAE
DLQTNDYVNYQISDFNDFTSLDGESTDALVLDFEVCRTDLLDGWYEAKKF
FRGSVEIKKGSGSEEDSEVTMSVKLNHSSPETKEIADRVITIVEQSLLEN
EVIEAPKQGGRVLFDDFTNESRVNFLKDLATHQFQNEFYYKRIDDVHFNP
DSELETDHLKEDANLLEKDIEQFRVKGNLEKIITVKWKRVHPYIKVTKVI
ASYEVKFKSYEGDCKVSYEFSDYAKRKLVNPELCINFVNLKLKGASPLVM
SEVQSIIMREIETRKTEFLKIHKITTSDS
>Salmonella_enterica_subsp._salamae|SAMN12239100|GCA_007809635.1|AAIXRY010000025.1_00059 hypothetical protein
MDSMILPSGDNLKTLLSQSKISKSEVKSVLRGRGVFCSSDEKNNTVPLLI
KTLVSPSEYYFLQDRIKTKEHSTKINMRTLKWDSEESLIDSIGDDFNLSD
LIDDPFCNYEVTNVSDFYVKDNDDSIALDFTIKRIDLMNGWHEAEQYFSG
RIELEKNSEKKDDVEVNISLNHTSQETKLVADKILRRLNSHLKAQGHIKQ
DSEILKIQFNHFDNAKRIQFLENIAKSHIQNEFYFQKIIDVDFYPDETTT
FPDDLKWLERNIEELKLKGTLGESIFFRNKSLHPNLKISKLVASYTMQDI
DYDAECKISYEFPEYSTKKSEVAELVIDFKAFNGKGASVSKINEIKASIM
KTIEAKKVKAYDLYKLISD
>Escherichia_coli|SAMN06346576|GCA_002196635.1|MVOW01000036.1_00023 hypothetical protein
MDSMILPSGDNLKTLLSQSKISKSEVKSVLRGRGVFCSSDEKNNTVPLLI
KTLVSPSEYYFLQDRIKTKEHSTKINMRTLKWDSEESLIDSIGDDFNLSD
LIDDPFCNYEVTNVSDFYVKDNDDSIALDFTIKRIDLMNGWHEAEQYFSG
RIELEKNSEKKDDVEVNISLNHTSQETKLVADKILRRLNSHLKAQGHIKQ
DSEILKIQFNHFDNAKRIQFLENIAKSHIQNEFYFQKIIDVDFYPDETTT
FPDDLKWLERNIEELKLKGTLGESIFFRNKSLHPNLKISKLVASYTMQDI
DYDAECKISYEFPEYSTKKSEVAELVIDFKAFNGKGASVSKINEIKASIM
KTIEAKKVKAYDLYKLISD
>Salmonella_enterica|SAMN09636704|GCA_006798635.1|AAGBNR010000017.1_00100 hypothetical protein
MDHIILPSGDNLKTLLSQSKITKADVKSILRQRGVFCSSDEKSNTVPLLM
KSLISPLEFNELVEKIKTKEHSSKISMRTLEWDSKDTLIDAIGGDIDLTD
LIEDPFSNYEISFISDFYAKEDKENLVALDFEVKRTDLMSGWNETEQFFS
GRIELEKKNGQSDKVEVNISINHTSNETKLVADKILRKLNSHFKENNHIK
QNAEILKIQFNHFSNEGRIAFLKDISESHRKNEFYFNKIIDVDFHPDENA
TFPQGMEWLEKNIEELKLKGTLGDSIFFRNKSIHPSLKIAKLVANYTMQD
IDYNAECKISYEFPEYASKKNEAAELVIDFKSFNGKGASNTKINNIKSEI
MKTLESVKIIAYERHRNKD
>Salmonella_enterica|SAMN08816042|GCA_006273635.1|AAFAFZ010000025.1_00001 hypothetical protein
MDSMILPSGDNLKTLLSQSKISKSEVKSVLRGRGVFCSSDEKNNTVPLLI
KTLVSPSEYYFLQDRIKTKEHSTKINMRTLKWDSEESLIDSIGDDFNLSD
LIDDPFCNYEVTNVSDFYVKDNDDSIALDFTIKRIDLMNGWHEAEQYFSG
RIELEKNSEKKDDVEVNIS
>Salmonella_enterica|SAMN12036067|GCA_006422635.1|AAFIPD010000041.1_00037 hypothetical protein
MDHIILPSGDNLKTLLSQSKITKADVKSILRQRGVFCSSDEKSNTVPLLM
KSLISPLEFNELVEKIKTKEHSSKISMRTLEWDSKDTLIDAIGGDIDLTD
LIEDPFSNYEISFISDFYAKEDKENLVALDFEVKRTDLMSGWNETEQFFS
GRIELEKKNGQSDKVEVNISINHTSNETKLVADKILRKLNSHFKENNHIK
QNAEILKIQFNHFSNEGRIAFLKDISESHRKNEFYFNKIIDVDFHPDENA
TFPQGMEWLEKNIEELKLKGTLGDSIFFRNKSIHPSLKIAKLVANYTMQD
IDYNAECKISYEFPEYASKKNEAAELVIDFKSFNGKGASNTKINNIKSEI
MKTLESVKIIAYERHRNKD
>Endozoicomonas_numazuensis|SAMN02851612|GCA_000722635.1|JOKH01000002.1_00515 hypothetical protein
MENKDEVLLPTGDYLRQLLGQSKVKDKELKEFLRNRGVFTGSSKKDHIGP
ILIKTGMSPDEYIDLRDTYRTKEESTKSKSRSINWQSEKNLIESIPNEID
YESLLNDAFGVYQLSNTSGFTAASGNPDHIYMDFEITRNDAIQNWGESSS
KHKGRVEFKKDAKTKVVSISMTHTAPETKAYANKVTDNLVRHFKDTGHID
QEEKIKTIKFNDFTNENRVKFMNELTQKVSYSFIDFLDTKDIHFSPDNLI
SNPPSDIVWMKDKIEDLKIKGKGLHSTFFVQETKFHPFIQIFGLTCEYSF
ATRLYSGSCRILFEFSDKDETNQNSELTLNITMLKLDLNDSGEPKSKVKK
DIIDSLEKFKMEAYDKFKQS
>Salmonella_enterica|SAMN10810900|GCA_005483635.1|AACZSB010000009.1_00075 hypothetical protein
MDSMILPSGDNLKTLLSQSKISKSEVKSVLRGRGVFCSSDEKNNTVPLLI
KTLVSPSEYYFLQDRIKTKEHSTKINMRTLKWDSEESLIDSIGDDFNLSD
LIDDPFCNYEVTNVSDFYVKDNDDSIALDFTIKRIDLMNGWHEAEQYFSG
RIELEKNSEKKDDVEVNISLNHTSQETKLVADKILRRLNSHLKAQGHIKQ
DSEILKIQFNHFDNAKRIQFLENIAKSHIQNEFYFQKIIDVDFYPDETTT
FPDDLKWLERNIEELKLKGTLGESIFFRNKSLHPNLKISKLVASYTMQDI
DYDAECKISYEFPEYSTKKSEVAELVIDFKAFNGKGASVSKINEIKASIM
KTIEAKKVKAYDLYKLISD
>Pseudomonas_viridiflava|SAMEA104471903|GCA_900581635.1|UTEX01000032.1_00072 hypothetical protein
MSNQNIDSILPQGEALRTYLAQPYISAGDIKHVLKSRGVFINSSEKEHSI
PALTLSLIRPSEFSELQLAYTTKEDNPKITTQTIKWQGDDALLDAIPDVM
DVNKLLDLEFVNFKVLGTPEFYPVNRDLDTIRMDYLLERTDRSKSWADSR
KNFKGSIEIKKNKAQDELILIFTHTAPETKTTNKALSKHLISHFKSVKQI
SEIEQATSIRFCDFTNQNRFNYLLGLTQHSKLVALSFKEVVDIGISPDPD
ILLPEGLDWMKEKIRNLDLKGFSLEHSDFLSDVSYRPSLFLHRIDAKFRF
STSALDGDCVISLGFPEFSAGQKKDSEIELRIKQISFDNTGRSIDKNDAK
ETILKELESEKIETFKTLSIPSGGAVSP
>Salmonella_enterica_subsp._enterica_serovar_Litchfield|SAMN07281149|GCA_009332635.1|AAMLMZ010000013.1_00100 hypothetical protein
MDHIILPSGDNLKTLLSQSKITKADVKSILRQRGVFCSSDEKSNTVPLLM
KSLISPLEFNELVEKIKTKEHSSKISMRTLEWDSKDTLIDAIGGDIDLTD
LIEDPFSNYEISFISDFYAKEDKENLVALDFEVKRTDLMSGWNETEQFFS
GRIELEKKNGQSDKVEVNISINHTSNETKLVADKILRKLNSHFKENNHIK
QNAEILKIQFNHFSNEGRIAFLKDISESHRKNEFYFNKIIDVDFHPDENA
TFPQGMEWLEKNIEELKLKGTLGDSIFFRNKSIHPSLKIAKLVANYTMQD
IDYNAECKISYEFPEYASKKNEAAELVIDFKSFNGKGASNTKINNIKSEI
MKTLESVKIIAYERHRNKD
>Salmonella_enterica|SAMN13762572|GCA_010706635.1|AAOKKR010000005.1_00010 hypothetical protein
MDHIILPSGDNLKTLLSQSKITKADVKSILRQRGVFCSSDEKSNTVPLLM
KSLISPLEFNELVEKIKTKEHSSKISMRTLEWDSKDTLIDAIGGDIDLTD
LIEDPFSNYEISFISDFYAKEDKENLVALDFEVKRTDLMSGWNETEQFFS
GRIELEKKNGQSDKVEVNISINHTSNETKLVADKILRKLNSHFKENNHIK
QNAEILKIQFNHFSNEGRIAFLKDISESHRKNEFYFNKIIDVDFHPDENA
TFPQGMEWLEKNIEELKLKGTLGDSIFFRNKSIHPSLKIAKLVANYTMQD
IDYNAECKISYEFPEYASKKNEAAELVIDFKSFNGKGASNTKINNIKSEI
MKTLESVKIIAYERHRNKD
>Apibacter_muscae|SAMN10791151|GCA_007845635.1|SELG01000037.1_00018 hypothetical protein
MKKELLPQGDYIRQLLIKSNVSNSNINQMLREKGVFLGHNEKNNSVPLLM
KSIISPRDYEILYNTQKTKEETIKYRTSSIKCSSDFDFTDLLEGNIDLHN
LIIERHTYKPNYKIIGNPSFYFENENTAIFEYNIERENILSDWTNNKTYH
SGAITLNKISDVDIQISVQQNSTSKETLEVNNILMNILKEKMQQKSIITS
NEDIITVKFNHFNNTSRVKFFYSFLSDFNIYLEFKSITDIDLYLDESIVS
HEDVKIFLDEIDNLKLNGKGLQNHLLLRDEKYFPKLIFGSIKLKYKINYK
SIEGGAIIDLGFPDYVKNKDENSEFQFSIDLILNKQDRQSSIENKIRKKL
LDLFEIKKVESYERLKII
>Vibrio_cyclitrophicus|SAMN05418247|GCA_002872635.1|MCRX01000010.1_00083 hypothetical protein
MADTNFIPWGENLKGLVSQTKCTAPTINDILRERGVFCSSSEKVNTVPNL
IKSLLSPAESYELLNGIKTKEKLDKVNFRSYEVKQDSDLLDLVSGLMDTD
DLQSNDYVNYQISDFNDFTSLDGTSSNSLILDFEVCRKDILDDWYESEKF
FKGSVEIKKGSDDNKAISMSVKLNHSSPETKEVADKVISIVEKSLIEDGV
IDEPKQGGRVLFDDFTNENRINFLNSLASQHTGYDFYHTKIDDFSFTPDK
DLDTKHLKQDTNLLEKDINKLRVSGDLEKIITVKWKHIHPYIKATKVVAT
YTIDHKSYSGECKVSYEFSDYNKRKLINPELCINFVNLKLKGAPPSVIHD
VQSIIMREIETRKNELLAKYKKP
>Enterobacter_hormaechei_subsp._steigerwaltii|SAMN04252925|GCA_001472635.1|LPPJ01000013.1_00043 hypothetical protein
MDSMILPSGDNLKTLLSQSKISKSEVKSVLRGRGVFCSSDEKNNTVPLLI
KTLVSPSEYYFLQDRIKTKEHSTKINMRTLKWDSEESLIDSIGDDFNLSD
LIDDPFCNYELTNVSDFYVKDNDDSIALDFTIKRIDLMNGWHEAEQYFSG
RIELEKNSEKKDDVEVNISLNHTSQETKLVADKILRRLNSHLKAQGYIKQ
DSEILKIQFNHFDNAKRIQFLENIAKSHIQNEFYFQKIIDVDFYPDETTT
FPDDLKWLERNIEELKLKGTLGESIFFRNKSLHPNLKISKLVASYTMQDI
DYDAECKISYEFPEYSTKKSEVAELVIDFKAFNGKGASVSKINEIKASIM
KTIEAKKVKAYDLYKLIPD
>Salmonella_enterica_subsp._enterica|SAMN03466519|GCA_009998635.1|AANBLM010000021.1_00076 hypothetical protein
MDHIILPSGDNLKTLLSQSKITKADVKSILRQRGVFCSSDEKSNTVPLLM
KSLISPLEFNELVEKIKTKEHSSKISMRTLEWDSKDTLIDAIGGDIDLTD
LIEDPFSNYEISFISDFYAKEDKENLVALDFEVKRTDLMSGWNETEQFFS
GRIELEKKNGQSDKVEVNISINHTSNETKLVADKILRKLNSHFKENNHIK
QNAEILKIQFNHFSNEGRIAFLKDISESHRKNEFYFNKIIDVDFHPDENA
TFPQGMEWLEKNIEELKLKGTLGDSIFFRNKSIHPSLKIAKLVANYTMQD
IDYNAECKISYEFPEYASKKNEAAELVIDFKSFNGKGASNTKINNIKSEI
MKTLESVKIIAYERHRNKD
>Vibrio_parahaemolyticus|SAMN02741399|GCA_000707645.2|JNUG02000002.1_00126 hypothetical protein
MNSDAFIPVGDVLRQFLANPMIKASDLKQILQSRGCFSSSNDKKVLGPLL
IKTGVAPYEFEQLKETVKEKEDNPKIQTKQLQWDATQGKTLVQALGFNFD
FNNLINDPFDVLTIENSPQFRAAGNAKDPNHVIAEIKLKRRDKTKNFGDD
ESYFECQVELKVDASNKLDLNITTKHTAKESLYVANEVVRRATKALKDAS
LIKSDNIKRILFTDFTNIGRINFLKALVQSTKVEVYPSKKHTRRIHIQPD
DTVTKTRPKEIDFLEKKINDLTLKGSNLDSSVFLSKNELKEHLKLYSVQG
SYEIKTTKYEGTCDLVFEFPIYDSMNTSELQIYIANFNVRGKLSQKNKKE
LKTFVLKTFEEKKFSLFSQHKI
>Salmonella_enterica|SAMN07409758|GCA_006571645.1|AAFQRO010000008.1_00131 hypothetical protein
MDSMILPSGDNLKTLLSQSKISKSEVKSVLRGRGVFCSSDEKNNTVPLLI
KTLVSPSEYYFLQDRIKTKEHSTKINMRTLKWDSEESLIDSIGDDFNLSD
LIDDPFCNYEVTNVSDFYVKDNDDSIALDFTIKRIDLMNGWHEAEQYFSG
RIELEKNSEKKDDVEVNISLNHTSQETKLVADKILRRLNSHLKAQGHIKQ
DSEILKIQFNHFDNAKRIQFLENIAKSHIQNEFYFQKIIDVDFYPDETTT
FPDDLKWLERNIEELKLKGTLGESIFFRNKSLHPNLKISKLVASYTMQDI
DYDAECKISYEFPEYSTKKSEVAELVIDFKAFNGKGASVSKINEIKASIM
KTIEAKKVKAYDLYKLISD
>Salmonella_enterica|SAMN10616861|GCA_005820645.1|AADWCV010000016.1_00100 hypothetical protein
MDHIILPSGDNLKTLLSQSKITKADVKSILRQRGVFCSSDEKSNTVPLLM
KSLISPLEFNELVEKIKTKEHSSKISMRTLEWDSKDTLIDAIGGDIDLTD
LIEDPFSNYEISFISDFYAKEDKENLVALDFEVKRTDLMSGWNETEQFFS
GRIELEKKNGQSDKVEVNISINHTSNETKLVADKILRKLNSHFKENNHIK
QNAEILKIQFNHFSNEGRIAFLKDISESHRKNEFYFNKIIDVDFHPDENA
TFPQGMEWLEKNIEELKLKGTLGDSIFFRNKSIHPSLKIAKLVANYTMQD
IDYNAECKISYEFPEYASKKNEAAELVIDFKSFNGKGASNTKINNIKSEI
MKTLESVKIIAYERHRNKD
>Bacillus_atrophaeus|SAMN08647208|GCA_003003645.1|PVWA01000005.1_00096 hypothetical protein
MNRDSSVLLPNGEKLKPLLKKSVITESDMQKLLKKRGVFNVSKDRKNAVQ
FLTTTLISPKEFEELQEIQKTKEDNVKVRNTALQSKTKNDLVEVIDTDLI
DSEELEKLEDTCTFQTDTALNVENENHLYIEYEVLREDVTLDWAHINRKF
SGRIDIIKDVDTGDIRFSSEYTSGETEEINSEIIKRISASLKEQDEIETS
TILAQYSSDKLNNSNRMKFMLALANDIHVENLKFNAVKNIEIGRDKAQQV
AMQEAGLLFDDGVRNVIINGEKGETLNNIEYIVKEDYYNFLILRALQVEY
KFDYGYAKGVCILEFGFPHFFRKSKKSKEFEVIVNKVFLNKGSRSENIKS
VTRKILKDFNSFYQKEFNAMQEQQEQQEQHD
>Salmonella_enterica_subsp._enterica_serovar_Gaminara|SAMN02345343|GCA_010655645.1|AAOGUI010000003.1_00079 hypothetical protein
MDHIILPSGDNLKTLLSQSKITKADVKSILRQRGVFCSSDEKSNTVPLLM
KSLISPLEFNELVEKIKTKEHSSKISMRTLEWDSKDTLIDAIGGDIDLTD
LIEDPFSNYEISFISDFYAKEDKENLVALDFEVKRTDLMSGWNETEQFFS
GRIELEKKNGQSDKVEVNISINHTSNETKLVADKILRKLNSHFKENNHIK
QNAEILKIQFNHFSNEGRIAFLKDISESHRKNEFYFNKIIDVDFHPDENA
TFPQGMEWLEKNIEELKLKGTLGDSIFFRNKSIHPSLKIAKLVANYTMQD
IDYDAECKISYEFPEYASKKNEAAELVIDFKSFNGKGASNTKINNIKSEI
MKTLESVKIIAYEHHRNKD
>Flavobacterium_sp._UBA6203|SAMN06455451|GCA_002421645.1|DIST01000041.1_00027 hypothetical protein
MELENEQNIKDFLPIGESLRAMISQSFLTSGILKKILNDKGVFIDENDKN
KSVPLLMTTILSPKEFRELVDNQVKKEEKFKVNTLTIPCKTDKRLLDIIP
VNFSVNKIIEENIVYKPNYKVIGNPQFSNVDGKPNQIQLSYEIERENKTK
DWASSKSTHKAVITLEKKDNEINLVLTKSYTSKETNEINEFLLKNLKNHF
KNNNVVKEEEDFVRILFKDFTNVNRVQFFYSFTNPAIDRALEFVEITDLN
AQIDDSVSAPQEIKEFISGINNLRINGKELQEHIFIKNNSYHDKIVFSSI
SLKYKFNFNGIIGNCIVEFSFPYYLTKQNPNAEFQFDIIINVDKKVKEFA
DYNKLNKDISKILENFKLEQFEKYRIKN
>Salmonella_enterica_subsp._enterica|SAMN03169199|GCA_010696645.1|AAOJIO010000001.1_00082 hypothetical protein
MDHIILPSGDNLKTLLSQSKITKADVKSILRQRGVFCSSDEKSNTVPLLM
KSLISPLEFNELVEKIKTKEHSSKISMRTLEWDSKDTLIDAIGGDIDLTD
LIEDPFSNYEISFISDFYAKEDKENLVALDFEVKRTDLMSGWNETEQFFS
GRIELEKKNGQSDKVEVNISINHTSNETKLVADKILRKLNSHFKENNHIK
QNAEILKIQFNHFSNEGRIAFLKDISESHRKNEFYFNKIIDVDFHPDENA
TFPQGMEWLEKNIEELKLKGTLGDSIFFRNKSIHPSLKIAKLVANYTMQD
IDYNAECKISYEFPEYASKKNEAAELVIDFKSFNGKGASNTKINNIKSEI
MKTLESVKIIAYERHRNKD
>Salmonella_enterica_subsp._enterica_serovar_Paratyphi_B|SAMN02844624|GCA_007906645.1|AAJDVK010000008.1_00132 hypothetical protein
MDSMILPSGDNLKTLLSQSKISKSEVKSVLRGRGVFCSSDEKNNTVPLLI
KTLVSPSEYYFLQDRIKTKEHSTKINMRTLKWDSEESLIDSIGDDFNLSD
LIDDPFCNYEVTNVSDFYVKDNDDSIALDFTIKRIDLMNGWHEAEQYFSG
RIELEKNSEKKDDVEVNISLNHTSQETKLVADKILRRLNSHLKAQGHIKQ
DSEILKIQFNHFDNAKRIQFLENIAKSHIQNEFYFQKIIDVDFYPDETTT
FPDDLKWLERNIEELKLKGTLGESIFFRNKSLHPNLKISKLVASYTMQDI
DYDAECKISYEFPEYSTKKSEVAELVIDFKAFNGKGASVSKINEIKASIM
KTIEAKKVKAYDLYKLISD
>Escherichia_coli|SAMN04992528|GCA_002522645.1|NOUF01000006.1_00104 hypothetical protein
MDHIILPSGDNLKTLLSQSKITKADIKSILRQRGVFCSSDEKSNTVPLLM
KSLISPLEFNELVEKIKTKEHSSKISMRTLEWDSEDTLIDAIGGDIDLTG
LIDDPFSNYEISFISDFYAKDDKENLVALDFEVKRTDLMSGWNETEQFFS
GRIELEKKNEQPDKVEVNISINHTSNETKLVADKILRRLNTHFKENNHIK
QSAEILKIQFNHFNNEGRIAFLKDISESHRENEFYFNKIIDVDFHPDENA
TFPQGMEWLEKNIEELKLKGTLGDSIFFRNKSIHPSLKIAKLVASYTMQD
IDYNAECKISYEFPEYTSKKNEAAELVIDFKSFNGKGASNAKINRIKSEI
MKTLESVKIIAYERHRNKDQ
>Pseudomonas_aeruginosa|SAMN13701855|GCA_009887645.1|WXZS01000002.1_00549 hypothetical protein
METAAKQFDYERAMLWGDRLRILLNSDHISRGEIVETLKEKGIFIGGAGK
SETVPLLSACLLTPSEFKRLIEKSFIRESGKKYSSDKFKLTSAEAGWKIE
LLNNFESVIDGIKLEDGREFASEPAISVDSGGDVRITYALRMLDFSADFI
EQEIVYPGEILLKQSGGSLEIEANKFRTSKDTNKFNDAVTGAIGKFYKSK
GITANEKPESILFDDFTNSERIRFFLQLTSVSSPEFSFKEIGNFEIIRDQ
EGGALPKEQRIEWMEGHVNKIQIKGKDLGRVFLLEEPAYYQYYYLVKMTA
VYAFKFGANAGECSVEFAFSGKTSRDDDYSRTAFDFSIERLPRLEEGSKN
QVRKTIIQKIQEARDAAFKHVKP
>Escherichia_coli|SAMN06346574|GCA_002196645.1|MVOU01000035.1_00023 hypothetical protein
MDSMILPSGDNLKTLLSQSKISKSEVKSVLRGRGVFCSSDEKNNTVPLLI
KTLVSPSEYYFLQDRIKTKEHSTKINMRTLKWDSEESLIDSIGDDFNLSD
LIDDPFCNYEVTNVSDFYVKDNDDSIALDFTIKRIDLMNGWHEAEQYFSG
RIELEKNSEKKDDVEVNISLNHTSQETKLVADKILRRLNSHLKAQGHIKQ
DSEILKIQFNHFDNAKRIQFLENIAKSHIQNEFYFQKIIDVDFYPDETTT
FPDDLKWLERNIEELKLKGTLGESIFFRNKSLHPNLKISKLVASYTMQDI
DYDAECKISYEFPEYSTKKSEVAELVIDFKAFNGKGASVSKINEIKASIM
KTIEAKKVKAYDLYKLISD
>Salmonella_enterica|SAMN10096063|GCA_004247645.1|AAAEQM010000004.1_00132 hypothetical protein
MDSMILPSGDNLKTLLSQSKISKSEVKSVLRGRGVFCSSDEKNNTVPLLI
KTLVSPSEYYFLQDRIKTKEHSTKINMRTLKWDSEESLIDSIGDDFNLSD
LIDDPFCNYEVTNVSDFYVKDNDDSIALDFTIKRIDLMNGWHEAEQYFSG
RIELEKNSEKKDDVEVNISLNHTSQETKLVADKILRRLNSHLKAQGHIKQ
DSEILKIQFNHFDNAKRIQFLENIAKSHIQNEFYFQKIIDVDFYPDETTT
FPDDLKWLERNIEELKLKGTLGESIFFRNKSLHPNLKISKLVASYTMQDI
DYDAECKISYEFPEYSTKKSEVAELVIDFKAFNGKGASVSKINEIKASIM
KTIEAKKVKAYDLYKLISD
>Arenibacter_troitsensis|SAMN03080602|GCA_900177645.1|FXAO01000002.1_00319 hypothetical protein
MREQYEHIDKILPHGEFLKGFVNQNLISKADLKVLLKNRGVFFGKDSKES
YVPFLSNTIISPLEFETLKDCFNTKEDNPKRSSSDIKLDTDKPLIAIVPD
HKKLSTVKEKINQSNANFKVQKILPFSPVDKGDTKMVLQFEIERRDLNKS
WFEATNKFTGQLIIEKEKGNNLKITAQTTSKETQEVVKELEKVLVSHLKE
IKVIKEKEELQKILFGDFDNKSRITFFLRLSNNMTSSVFTFQDIVDVQFK
ADEDMDLPNDITWMSNKDALIFKGKKIQSDFFFEQNSYHEYIKCWGMEVK
FTYKYGLIEGVVSVNFGFPYFETRGNKAEFEINIGTYTAQSDVPYAEKNR
MKEKLFDFLEKEKSEIYERYLSYLSKSV
>Pseudomonas_sp._FW306-02-F02-AB|SAMN08323827|GCA_002883655.1|POHA01000006.1_00171 hypothetical protein
MHIEDENAILPQGESLRTYLVQPFVSKGDLKNLLRQRGVFTSQQEKEQSI
PALTLSLIKPTEFVELQQLYTAKEDNPKITTQIIEWAGTETLISSIPDDI
DINKVLDLDFENFTVLNAPSFYPVPGGVDAIRMDFEIERLDRSKSWADSR
KRFKASIEIQKNKSKDELIVISTHTAPETKQTNRAVTKHLISHFKEQGQI
AKKAKVRQIRFCDFTNANRFDYLLGLTRYSKYATVSFEEVVDIGLVPDEE
HTLPDELEWMQERIRGLDLRGTSLEDSDFLSNLKYRPCLLIHRLDAKFRF
SLSSMDGHCVISLGFPDFNNGHNRDSEIELRIKKIDFDESRRGFDKNEAK
QTILKELEFEKIEMFKKLAKLDDAA
>Salmonella_enterica_subsp._enterica|SAMN09516154|GCA_003909655.1|RVCX01000046.1_00034 hypothetical protein
MDHIILPSGDNLKTLLSQSKITKADVKSILRQRGVFCSSDEKSNTVPLLM
KSLISPLEFNELVEKIKTKEHSSKISMRTLEWDSKDTLIDAIGGDIDLTD
LIEDPFSNYEISFISDFYAKEDKENLVALDFEVKRTDLMSGWNETEQFFS
GRIELEKKNGQSDKVEVNISINHTSNETKLVADKILRKLNSHFKENNHIK
QNAEILKIQFNHFSNEGRIAFLKDISESHRKNEFYFNKIIDVDFHPDENA
TFPQGMEWLEKNIEELKLKGTLGDSIFFRNKSIHPSLKIAKLVANYTMQD
IDYNAECKISYEFPEYASKKNEAAELVIDFKSFNGKGASNTKINNIKSEI
MKTLESVKIIAYERHRNKD
>Salmonella_enterica|SAMN07739582|GCA_006509655.1|AAFMXH010000017.1_00100 hypothetical protein
MDHIILPSGDNLKTLLSQSKITKADVKSILRQRGVFCSSDEKSNTVPLLM
KSLISPLEFNELVEKIKTKEHSSKISMRTLEWDSKDTLIDAIGGDIDLTD
LIEDPFSNYEISFISDFYAKEDKENLVALDFEVKRTDLMSGWNETEQFFS
GRIELEKKNGQSDKVEVNISINHTSNETKLVADKILRKLNSHFKENNHIK
QNAEILKIQFNHFSNEGRIAFLKDISESHRKNEFYFNKIIDVDFHPDENA
TFPQGMEWLEKNIEELKLKGTLGDSIFFRNKSIHPSLKIAKLVANYTMQD
IDYNAECKISYEFPEYASKKNEAAELVIDFKSFNGKGASNTKINNIKSEI
MKTLESVKIIAYERHRNKD
>Vibrio_parahaemolyticus|SAMN03795181|GCA_001267655.1|LFWI01000005.1_00469 hypothetical protein
MADTNFIPWGENLKGLVSQTKCTATIINDILRERGVFCSSSEKVNTVPNL
IKSLLSPAESYELLNGIKTKEKLDKVNFRSYEVKQDSDLLDLVSGLMDTD
DLQSNDYVNYQISDFNDFTSLDGTSSNSLILDFEVCRKDILDDWYESEKF
FKGSVEIKKGSDDNKAISMSVKLNHSSPETKEVADKVISIVEKSLIEDGV
IDEPKQGGRVLFDDFTNENRINFLNSLASQHTGYDFYHTKIDDFSFTPDK
DLDTKHLKQDTNLLEKDINRLRVSGDLEKIITVKWKHIHPYIKATKVVAT
YTIDHKSYSGECRVSYEFSDYNKRKLINPELCINFVNLKLKGAPPSVIHN
VQSIIMREIETRKNELLAKYKKP
>Alteromonas_naphthalenivorans|SAMN02603134|GCA_000213655.1|CP002339.1_03408 hypothetical protein
MDKAKNILPYGDALRDFLADGNISKSELRGILRNRGIFTREDDKTTTIPH
LVTRGITPNELLELYQTISETEEEPKALTQTIRCNVPEVDLLSILPSSEE
IHELIKKPFSNYELIGIPNFVSNIGEVELDFIIERTDLTKSWDKNTKQFS
GKVRFSKIDDELDINISLSHTSPETKEVASVISKEMVNRLKSAGFVNNDE
SIRKIRFNDFTNINRVTFLNKLSKEQTSNALYFKDTRDLGFCPDETQTLP
DDISWMQEKITNLRLQGKNLHSTVFIRQKKYHEYIKVYQVEASYSFDYDD
CSGSCQISYEFPEFISKQDNSSELSIKVLNIRFKDGSNRSLAGSVKERTL
KILEKSKLKLHDILKQHDSS
>Pedobacter_nutrimenti|SAMN06297424|GCA_003208655.1|QKLU01000007.1_00043 hypothetical protein
MEKLEVNKHIPFGATLQDVLNHPSLSDTKLKYLLRLRGIYLEDSKNNDTY
PILLSTILSPSEFEYIKENIRGKELNQKILSRPLAWHNTDDLIKVVPDKI
DLKEIIRTADSRQAVISQTNFAMVEGNPNKVKMQFRCQTNNYNSGWYRTK
NEYDGEIVLEKVQENDKVYLRMIYTSPETQTIADLGVKHLVNEFKSKNYT
KPNTDVERILYSNFTNEERIKFFLSLTDSSEIFEFQRATDLDIAPDRTME
MPIEIAKLMTGKVNTLKINGETLHEHYLINENENHKYIELASVEALYNFS
YHAAEGNCVVQFGFNGYFKKRLSNIEFSIDVSTVNLKDEYKGVNKDKVRL
FLLQEFEKFKMEKYNLLKSQPHSVQHTT
>Salmonella_enterica_subsp._enterica_serovar_Litchfield|SAMN07259959|GCA_009332655.1|AAMLNI010000054.1_00034 hypothetical protein
MDHIILPSGDNLKTLLSQSKITKADVKSILRQRGVFCSSDEKSNTVPLLM
KSLISPLEFNELVEKIKTKEHSSKISMRTLEWDSKDTLIDAIGGDIDLTD
LIEDPFSNY
>Salmonella_enterica|SAMN03114994|GCA_006854655.1|AAGLAN010000043.1_00033 hypothetical protein
MDHIILPSGDNLKTLLSQSKITKADVKSILRQRGVFCSSDEKSNTVPLLM
KSLISPLEFNELVEKIKTKEHSSKISMRTLEWDSKDTLIDAIGGDIDLTD
LIEDPFSNYEISFISDFYAKEDKENLVALDFEVKRTDLMSGWNETEQFFS
GRIELEKKNGQSDKVEVNISINHTSNETKLVADKILRKLNSHFKENNHIK
QNAEILKIQFNHFSNEGRIAFLKDISESHRKNEFYFNKIIDVDFHPDENA
TFPQGMEWLEKNIEELKLKGTLGDSIFFRNKSIHPSLKIAKLVANYTMQD
IDYNAECKISYEFPEYASKKNEAAELVIDFKSFNGKGASNTKINNIKSEI
MKTLESVKIIAYERHRNKD
>Salmonella_enterica|SAMN11536947|GCA_005752655.1|AADSZF010000003.1_00327 hypothetical protein
MKQILESNYTIPLGSELRVLLNSEHISYGEIHLALKAKGIFSGSNDKSIT
VPLLSATLLTPSGYSALIEASVDRDSKPKVKVSSLDLVDSASDWVTPLKQ
LFESEFNPFANIENVEVLDSPGVIVDGKNKVRIPFSIVRKDFSKDWTQRE
LRFDGEVAIERLGGNLKLDFSSTHSSKETEIVNRRMTAQITKTLKESGVT
QNEKERRITFDSFTNIERVRFFKRLTGGHGRFIKKGSVSDMEINRDTSGP
SLPDDPQISWMKHTVKRLKIDGEKLNDIFLISDEKYYDYYHVQRMDVTFG
FASAANSGEFKASLFFSTPSRGDLAKNDAELTFEILKITHDHKVNSDAKR
ELSTEIGKQVRLLIETEFEKIVAERITDKTAV
>Salmonella_enterica|SAMN10424565|GCA_005702655.1|AADPHJ010000015.1_00100 hypothetical protein
MDHIILPSGDNLKTLLSQSKITKADVKSILRQRGVFCSSDEKSNTVPLLM
KSLISPLEFNELVEKIKTKEHSSKISMRTLEWDSKDTLIDAIGGDIDLTD
LIEDPFSNYEISFISDFYAKEDKENLVALDFEVKRTDLMSGWNETEQFFS
GRIELEKKNGQSDKVEVNISINHTSNETKLVADKILRKLNSHFKENNHIK
QNAEILKIQFNHFSNEGRIAFLKDISESHRKNEFYFNKIIDVDFHPDENA
TFPQGMEWLEKNIEELKLKGTLGDSIFFRNKSIHPSLKIAKLVANYTMQD
IDYNAECKISYEFPEYASKKNEAAELVIDFKSFNGKGASNTKINNIKSEI
MKTLESVKIIAYERHRNKD
>Salmonella_enterica|SAMN12142569|GCA_007796655.1|AAIWSZ010000004.1_00118 hypothetical protein
MDSMILPSGDNLKTLLSQSKISKSEVKSVLRGRGVFCSSDEKNNTVPLLI
KTLVSPSEYYFLQDRIKTKEHSTKINMRTLKWDSEESLIDSIGDDFNLSD
LIDDPFCNYEVTNVSDFYVKDNDDSIALDFTIKRIDLMNGWHEAEQYFSG
RIELEKNSEKKDDVEVNISLNHTSQETKLVADKILRRLNSHLKAQGHIKQ
DSEILKIQFNHFDNAKRIQFLENIAKSHIQNEFYFQKIIDVDFYPDETTT
FPDDLKWLERNIEELKLKGTLGESIFFRNKSLHPNLKISKLVASYTMQDI
DYDAECKISYEFPEYSTKKSEVAELVIDFKAFNGKGASVSKINEIKASIM
KTIEAKKVKAYDLYKLISD
>Salmonella_enterica_subsp._enterica_serovar_Litchfield|SAMN08407943|GCA_011137655.1|AAPJGK010000042.1_00034 hypothetical protein
MDHIILPSGDNLKTLLSQSKITKADVKSILRQRGVFCSSDEKSNTVPLLM
KSLISPLEFNELVEKIKTKEHSSKISMRTLEWDSKDTLIDAIGGDIDLTD
LIEDPFSNYEISFISDFYAKEDKENLVALDFEVKRTDLMSGWNETEQFFS
GRIELEKKNGQSDKVEVNISINHTSNETKLVADKILRKLNSHFKENNHIK
QNAEILKIQFNHFSNEGRIAFLKDISESHRKNEFYFNKIIDVDFHPDENA
TFPQGMEWLEKNIEELKLKGTLGDSIFFRNKSIHPSLKIAKLVANYTMQD
IDYNAECKISYEFPEYASKKNEAAELVIDFKSFNGKGASNTKINNIKSEI
MKTLESVKIIAYERHRNKD
>Salmonella_enterica|SAMN12410567|GCA_007874665.1|AAJBNA010000049.1_00034 hypothetical protein
MDHIILPSGDNLKTLLSQSKITKADVKSILRQRGVFCSSDEKSNTVPLLM
KSLISPLEFNELVEKIKTKEHSSKISMRTLEWDSKDTLIDAIGGDIDLTD
LIEDPFSNYEISFISDFYAKEDKENLVALDFEVKRTDLMSGWNETEQFFS
GRIELEKKN
>Vibrio_parahaemolyticus|SAMN02741400|GCA_000707665.2|JNUH02000034.1_00429 hypothetical protein
MNSDAFIPVGDVLRQFLANPMIKASDLKQILQSRGCFSSSNDKKVLGPLL
IKTGVAPYEFEQLKETVKEKEDNPKIQTKQLQWDATQGKTLVQALGFNFD
FNNLINDPFDVLTIENSPQFRAAGNAKDPNHVIAEIKLKRRDKTKNFGDD
ESYFECQVELKVDASNKLDLNITTKHTAKESLYVANEVVRRATKALKDAS
LIKSDNIKRILFTDFTNIGRINFLKALVQSTKVEVYPSKKHTRRIHIQPD
DTVTKTRPKEIDFLEKKINDLTLKGSNLDSSVFLSKNELKEHLKLYSVQG
SYEIKTTKYEGTCDLVFEFPIYDSMNTSELQIYIANFNVRGKLSQKNKKE
LKTFVLKTFEEKKFSLFSQHKI
>Klebsiella_michiganensis|SAMN03197002|GCA_001053665.1|JWFG01000232.1_00003 hypothetical protein
MKNKGEFIPSGDELKNLVAQLNCTASMINSILRERGVFCSSSEKINTVPN
LITSFLSPEESYELLSSIKTKEKIDKVNFRDFEIDIDADLLEQLSCVIEP
DQLIKSDYVNFEISDFNDFTSLDGRSNNSIILEFEVCRKDILDDWYMTDK
FFKGSVELKKNSDGMSTQLLMNVKLNHTSPETKEIAENIISLVENRLIDN
KVIKISPHNGKVLFDDFENENRVAFLSELAKQHIGYLFYYKKIDDVHFNP
DKESKYEDNLELTSNFLEKKIEQYRVKGDLDEIISIKWKHIHPYVKVTKV
VASYSIEYESYSGECKVSYEFSDYGRKNPVNPELCITFVNVKIKGASPTK
LYEIQNAIMREIEIRKAELLRKYKIADA
>Salmonella_enterica_subsp._enterica_serovar_Thompson|SAMN02844116|GCA_010666665.1|AAOHMN010000005.1_00235 hypothetical protein
MDSMILPSGDNLKTLLSQSKISKSEVKSVLRGRGVFCSSDEKNNTVPLLI
KTLVSPSEYYFLQDRIKTKEHSTKINMRTLKWDSEESLIDSIGDDFNLSD
LIDDPFCNYEVTNVSDFYVKDNDDSIALDFTIKRIDLMNGWHEAEQYFSG
RIELEKNSEKKDDVEVNISLNHTSQETKLVADKILRRLNSHLKAQGHIKQ
DSEILKIQFNHFDNAKRIQFLENIAKSHIQNEFYFQKIIDVDFYPDETTT
FPDDLKWLERNIEELKLKGTLGESIFFRNKSLHPNLKISKLVASYTMQDI
DYDAECKISYEFPEYSTKKSEVAELVIDFKAFNGKGASVSKINEIKASIM
KTIEAKKVKAYDLYKLISD
>Polaribacter_glomeratus|SAMN06133459|GCA_002954665.1|MSCM01000001.1_01913 hypothetical protein
MNQNILPQGDYIRQLLVKSNISISNINILLRDKGVFLGHNEKNNSVPLLM
KSIISPNDYKELYDTQKSKEERVKYKTSSIKCKLDFDLTDLLGARIDLNA
LIIDKHTYKPNFKVIGTPSFFFESENIGHFEYTIERENALNDWTNNTTFH
KGAITFNKISEEEVQISVQENSTSKETVEVNNIVMSILKERMNSKSIISS
SNDIISVKFNHFDNLSRVKFFNSFTGNFHDSLDFTSITDIDLYLDENVVS
HKDVKIFLDEIDNLKLSGKGLQNHMLLTDDKYYSKLIFGAIKLRYKVNYA
GVKGSVLINLGFQEYVKNKNENSDFEISIDIVLNKEFKNEKNINTIRKKF
LEIFEKKKVESYDEFKIV
>Escherichia_coli|SAMD00076957|GCA_005381665.1|BFGE01000007.1_00506 hypothetical protein
MKNDIDFIPSGDELKNLVSQQNCSSTMINNLLKERGLFCGVSEKSGTVPN
LITSLLSPDESYDLLSSIKTKEKLDKVNFRNFDLKQDVDLLGEVSGFVDV
SKITKNGYINYEISDFSDFTSLDGRSNNSVIMEFEICKTDILDDWYITEK
FFKGSVEIKKDVNGITGNSQLLMNVKLNHTSPETKEIAENVITLIEEHLE
RNNIIEHSPHRGRVLMDDFENENRVKFLNELASLHIGYLFYHQKIDDVHF
NPDHSTGYEKQSDAVTNFLEKDIDQYRVKGNLENIISIKWKHIHPYVRVT
KVVASYTISYESYSGECKVAYEFSEYGRKTPVNPELCITFINIKVKGASP
SKIHDIQSNIMREIELRKVELLTKYRKVADAESNS
>Salmonella_enterica|SAMN09881846|GCA_006673665.1|AAFYDH010000016.1_00100 hypothetical protein
MDHIILPSGDNLKTLLSQSKITKADVKSILRQRGVFCSSDEKSNTVPLLM
KSLISPLEFNELVEKIKTKEHSSKISMRTLEWDSKDTLIDAIGGDIDLTD
LIEDPFSNYEISFISDFYAKEDKENLVALDFEVKRTDLMSGWNETEQFFS
GRIELEKKNGQSDKVEVNISINHTSNETKLVADKILRKLNSHFKENNHIK
QNAEILKIQFNHFSNEGRIAFLKDISESHRKNEFYFNKIIDVDFHPDENA
TFPQGMEWLEKNIEELKLKGTLGDSIFFRNKSIHPSLKIAKLVANYTMQD
IDYNAECKISYEFPEYASKKNEAAELVIDFKSFNGKGASNTKINNIKSEI
MKTLESVKIIAYERHRNKD
>Salmonella_enterica|SAMN12994829|GCA_008957665.1|AALQLZ010000008.1_00131 hypothetical protein
MDSMILPSGDNLKTLLSQSKISKSEVKSVLRGRGVFCSSDEKNNTVPLLI
KTLVSPSEYYFLQDRIKTKEHSTKINMRTLKWDSEESLIDSIGDDFNLSD
LIDDPFCNYEVTNVSDFYVKDNDDSIALDFTIKRIDLMNGWHEAEQYFSG
RIELEKNSEKKDDVEVNISLNHTSQETKLVADKILRRLNSHLKAQGHIKQ
DSEILKIQFNHFDNAKRIQFLENIAKSHIQNEFYFQKIIDVDFYPDETTT
FPDDLKWLERNIEELKLKGTLGESIFFRNKSLHPNLKISKLVASYTMQDI
DYDAECKISYEFPEYSTKKSEVAELVIDFKAFNGKGASVSKINEIKASIM
KTIEAKKVKAYDLYKLISD
>Salmonella_enterica_subsp._enterica_serovar_Bovismorbificans|SAMN06680514|GCA_009190665.1|AAMELC010000041.1_00001 hypothetical protein
MDSMILPSGDNLKTLLSQSKISKSEVKSVLRGRGVFCSSDEKNNTVPLLI
KTLVSPSEYYFLQDRIKTKEHSTKINMRTLKWDSEESLIDSIGDDFNLSD
LIDDPFCNYEVTNVSDFYVKDNDDSIALDFTIKRIDLMNGWHEAEQYFSG
RIELEKNSEKKDDVEVNISLNHTSQETKLVADKILRRLNSHLKAQGHIKQ
DSEILKIQFNHFDNAKRIQFLENIAKSHIQNEFYFQKIIDVDFYPDETTT
FPDDLKWLERNIEELKLKGTLGESIFFRNKSLHPNLKISKLVASYTMQDI
DYDAECKISYEFPEYSTKKSEVAELVIDFKAFNGKGASVSKINEIKASIM
KTIEAKKVKAYDLYKLISD
>Salmonella_enterica|SAMN12611378|GCA_008168665.1|AAJUCA010000015.1_00100 hypothetical protein
MDHIILPSGDNLKTLLSQSKITKADVKSILRQRGVFCSSDEKSNTVPLLM
KSLISPLEFNELVEKIKTKEHSSKISMRTLEWDSKDTLIDAIGGDIDLTD
LIEDPFSNYEISFISDFYAKEDKENLVALDFEVKRTDLMSGWNETEQFFS
GRIELEKKNGQSDKVEVNISINHTSNETKLVADKILRKLNSHFKENNHIK
QNAEILKIQFNHFSNEGRIAFLKDISESHRKNEFYFNKIIDVDFHPDENA
TFPQGMEWLEKNIEELKLKGTLGDSIFFRNKSIHPSLKIAKLVANYTMQD
IDYNAECKISYEFPEYASKKNEAAELVIDFKSFNGKGASNTKINNIKSEI
MKTLESVKIIAYERHRNKD
>Salmonella_enterica|SAMN10124339|GCA_005445665.1|AACWXY010000046.1_00033 hypothetical protein
MDHIILPSGDNLKTLLSQSKITKADVKSILRQRGVFCSSDEKSNTVPLLM
KSLISPLEFNELVEKIKTKEHSSKISMRTLEWDSKDTLIDAIGGDIDLTD
LIEDPFSNYEISFISDFYAKEDKENLVALDFEVKRTDLMSGWNETEQFFS
GRIELEKKNGQSDKVEVNISINHTSNETKLVADKILRKLN
>Salmonella_enterica|SAMN10256757|GCA_005782665.1|AADUQQ010000019.1_00100 hypothetical protein
MDHIILPSGDNLKTLLSQSKITKADVKSILRQRGVFCSSDEKSNTVPLLM
KSLISPLEFNELVEKIKTKEHSSKISMRTLEWDSKDTLIDAIGGDIDLTD
LIEDPFSNYEISFISDFYAKEDKENLVALDFEVKRTDLMSGWNETEQFFS
GRIELEKKNGQSDKVEVNISINHTSNETKLVADKILRKLNSHFKENNHIK
QNAEILKIQFNHFSNEGRIAFLKDISESHRKNEFYFNKIIDVDFHPDENA
TFPQGMEWLEKNIEELKLKGTLGDSIFFRNKSIHPSLKIAKLVANYTMQD
IDYNAECKISYEFPEYASKKNEAAELVIDFKSFNGKGASNTKINNIKSEI
MKTLESVKIIAYERHRNKD
>Salmonella_enterica|SAMN11605615|GCA_005859665.1|AADYZT010000017.1_00100 hypothetical protein
MDHIILPSGDNLKTLLSQSKITKADVKSILRQRGVFCSSDEKSNTVPLLM
KSLISPLEFNELVEKIKTKEHSSKISMRTLEWDSKDTLIDAIGGDIDLTD
LIEDPFSNYEISFISDFYAKEDKENLVALDFEVKRTDLMSGWNETEQFFS
GRIELEKKNGQSDKVEVNISINHTSNETKLVADKILRKLNSHFKENNHIK
QNAEILKIQFNHFSNEGRIAFLKDISESHRKNEFYFNKIIDVDFHPDENA
TFPQGMEWLEKNIEELKLKGTLGDSIFFRNKSIHPSLKIAKLVANYTMQD
IDYNAECKISYEFPEYASKKNEAAELVIDFKSFNGKGASNTKINNIKSEI
MKTLESVKIIAYERHRNKD
>Citrobacter_koseri|SAMEA5851999|GCA_902387665.1|CABMMX010000050.1_02081 hypothetical protein
MKQILESNYTIPLGSELRVLLNSEHISYGEIHLALKAKGIFSGSNDKSIT
VPLLSATLLTPSGYSALIEASVDRDSKPKVKVSSLDLVDSASDWVTPLKQ
LFESEFNPFANIENVEVLDSPGVIVDGKNKVRIPFSIVRKDFSKDWTQRE
LRFDGEVAIERLGGNLKLDFSSTHSSKETEIVNRRMTAQITKTLKESGVT
QNEKERRITFDSFTNIERVRFFKRLTGGHGRFIKKGSVSDMEINRDTSGP
SLPDDPQISWMKHTVKRLKIDGEKLNDIFLISDEKYYDYYHVQRMDVTFG
FASAANTGEFKASLFFSTPSRGDLAKNDAELTFEILKITHDHKVNSDAKR
ELSTEIGKQVRLLIETEFEKIVAERITDKTAA
>Salmonella_enterica|SAMN05513249|GCA_006906665.1|AAGOVV010000022.1_00065 hypothetical protein
MDHIILPSGDNLKTLLSQSKITKADVKSILRQRGVFCSSDEKSNTVPLLM
KSLISPLEFNELVEKIKTKEHSSKISMRTLEWDSKDTLIDAIGGDIDLTD
LIEDPFSNYEISFISDFYAKEDKENLVALDFEVKRTDLMSGWNETEQFFS
GRIELEKKNGQSDKVEVNISINHTSNETKLVADKILRKLNSHFKENNHIK
QNAEILKIQFNHFSNEGRIAFLKDISESHRKNEFYFNKIIDVDFHPDENA
TFPQGMEWLEKNIEELKLKGTLGDSIFFRNKSIHPSLKIAKLVANYTMQD
IDYNAECKISYEFPEYASKKNEAAELVIDFKSFNGKGASNTKINNIKSEI
MKTLESVKIIAYERHRNKD
>Klebsiella_pneumoniae|SAMN08005509|GCA_002795665.1|PHGP01000101.1_00072 hypothetical protein
MRNKIDFIPSGDELKNLVGQMNCTATIINNILRERGVFCSSSEKTITVPN
LITSFLSPEESYELLQSIKTKEKLDKVNFRNFEIDNDAELLEELSGCIDV
DDLINNEYTNIEISDFNDFTSLDGKSNNSIIMEFELCRKDILDDWYITEK
FFRGSVEIKKDYDGERAQLLMNVKLNHTSPETKEISERIVSLVESKLLKD
QIIKDSPHGGKVLFDDFENEYRVSFLSELAKQHIGYEFYYKKIDDVHFNP
DKDADYSTQPKLVTNFLEKDIEQYRVKGDLDKIISIKWKHIHP
>Pseudomonas_sp._FW306-02-H06C|SAMN08323826|GCA_002883675.1|POHB01000001.1_00289 hypothetical protein
MHIEDENAILPQGESLRTYLVQPFVSKGDLKNLLRQRGVFTSQQEKEQSI
PALTLSLIKPTEFVELQQLYTAKEDNPKITTQIIEWAGTETLISSIPDDI
DINKVLDLDFENFTVLNAPSFYPVPGGVDAIRMDFEIERLDRSKSWADSR
KRFKASIEIQKNKSKDELIVISTHTAPETKQTNRAVTKHLISHFKEQGQI
AKKAKVRQIRFCDFTNANRFDYLLGLTRYSKYATVSFEEVVDIGLVPDEE
HTLPDELEWMQERIRGLDLRGTSLEDSDFLSNLKYRPCLLIHRLDAKFRF
SLSSMDGHCVISLGFPDFNNGHNRDSEIELRIKKIDFDESRRGFDKNEAK
QTILKELEFEKIEMFKKLAKLDDAA
>Acinetobacter_bereziniae|SAMD00175275|GCA_009013675.1|BKXQ01000039.1_00035 hypothetical protein
MQSQSYAKQFDFDKTMVWGDHLRILLNSDLISPGEISETLKEKGIFIGSS
EKSDTVPLLSTCLLTPDEFSRLIEKSFIRESGQKYTSCSFQLCSNSLDWK
TPLMEDFYSVIDGIQLHDGREFASSPILIVENGELKITYTVRVLDFSKDW
IQQELVYPAEIRLKESSNGFKIEVDRYRTSKDTDHVNDKITKAIGKFYKS
QNITVDEKPFSIKFEDFDNIDRIRFFLQLTSTSDAEFTYKEVGDFEIIRD
QEAGVLPNDPQIEWMEGRVSKINVNGKDLGKVFLLHEPKYYPFYFLIKMT
VIYTFKFGINVGDCGIEFCFTGKSTKDNDYSGTIFNFSIEKLSRLEKNSQ
QEVRKKIISKVQEIRDKAFNFVLTKK
>Vibrio_parahaemolyticus|SAMN07337851|GCA_006378675.1|NNQZ01000002.1_00080 hypothetical protein
MNSDAFIPVGDVLRQFLANPMIKASDLKQILQSRGCFSSSNDKKVLGPLL
IKTGVAPYEFEQLKETVKEKEDNPKIQTKQLQWDATQGKTLVQALGFNFD
FNNLINDPFDVLTIENSPQFRAAGNAKDPNHVIAEIKLKRRDKTKNFGDD
ESYFECQVELKVDASNKLDLNITTKHTAKESLYVANEVVRRATKALKDAS
LIKSDNIKRILFTDFTNIGRINFLKALVQSTKVEVYPSKKHTRRIHIQPD
DTVTKTRPKEIDFLEKKINDLTLKGSNLDSSVFLSKNELKEHLKLYSVQG
SYEIKTTKYEGTCDLVFEFPIYDSMNTSELQIYIANFNVRGKLSQKNKKE
LKTFVLKTFEEKKFSLFSQHKI
>Massilia_violaceinigra|SAMN07786919|GCA_002752675.1|CP024608.1_05975 hypothetical protein
MTDSIQTRVEADNWLPHGEQLRILLGSDHISYGEVANTLRAKGVFSANTH
KEDTIPILSSTLLRPDEFLTLLETSISRETKPKEQPQEIKLVSGDADWQS
SIRELSTRLVDLVDLDKIHGVRFTSNPTLSFDGTHTASIDYKINRQDYSQ
DLLGRDLDFSGKIVIRQQDGNLRLEILSQVSSKETQKVNDQILRSVASTF
KLAGICTEAEPLKILFGSFENKNRILFLLRLAGKFDVSKEPGTIVDVTIR
RNEQIKSLPDAPGIKWMEGAFRNLKIDGDKLNDIALFATEDHYEYFFITK
LVVDYIFEFAQNKVLCTVIYNFDRIKTAERIMSAPFMYSVDRLTSIGNSN
VKASSGIRQQVADVVRAKVNILFEDLCIKTENAVGSQPVVA
>Klebsiella_oxytoca|SAMEA104694399|GCA_902166675.1|LR607363.1_03218 hypothetical protein
MKNKGEFIPSGDELKNLVAQLNCTASMINSILRERGVFCSSSEKINTVPN
LITSFLSPEESYELLSSIKTKEKIDKVNFRDFEIDIDADLLEQLSCVIEP
DQLIKSDYVNFEISDFNDFTSLDGRSNNSIILEFEVCRKDILDDWYMTDK
FFKGSVELKKNSDGMSTQLLMNVKLNHTSPETKEIAENIISLVENRLIDN
KVIKISPHNGKVLFDDFENENRVAFLSELAKQHIGYLFYYKKIDDVHFNP
DKESKYEDNLELTSNFLEKKIEQYRVKGDLDEIISIKWKHIHPYVKVTKV
VASYSIEYESYSGECKVSYEFSDYGRKNPVNPELCITFVNVKIKGASPTK
LYEIQNAIMREIEIRKAELLRKYKIADA
>Klebsiella_pneumoniae|SAMEA3531573|GCA_900172675.1|FWJA01000002.1_00092 hypothetical protein
MRNKIDFIPSGDELKNLVGQMNCTATIINNILRERGVFCSSSEKTITVPN
LITSFLSPEESYELLQSIKTKEKLDKVNFRNFEIDNDAELLEELSGCIDV
DDLINNEYTNIEISDFNDFTSLDGKSNNSIIMEFELCRKDILDDWYITEK
FFRGSVEIKKDYDGERAQLLMNVKLNHTSPETKEISERIVSLVESKLLKD
QIIKDSPHGGKVLFDDFENEYRVSFLSELAKQHIGYEFYYKKIDDVHFNP
DKDADYSTQPKLVTNFLEKDIEQYRVKGDLDKIISIKWKHIHPYVKVTKV
LASYTIAHGKYEGDCKVSYEFSDYGRKNSHNPELCITVVNIKMKGASQER
LNEIQDLIMRQIETRKAELLRKYKKS
>Salmonella_enterica_subsp._arizonae|SAMN07816312|GCA_010766675.1|AAOOKI010000011.1_00099 hypothetical protein
MNNKDNFLPTRDFLRQLIGQNYVKPSELKNILRARGVFCSSDDKKLLGGI
IIKTGISAEEYLLLKETYKSKEDNPKISTRQIQWQSDISLFNALEHDFDF
QSLIDDDFGNVRLVRSPFFVMTDPANPNSVRLDVMIERRDITKNWGDDIS
YHKGYVEFNKEDNTSHVQMTLCYSSKEIKNFVNNLTKKVIKKFKEDGYVG
AKEDVLLIRFHDFDNTGRVNFFYELSNNWRNDNLYFSDTKDLQFSPDKID
DKTPENLKWMKDTIDDLKIKGKGIHSTFFFSNKLCHKYLKLYKISCDYNF
YHNDIEGTCRVNYEFPDIESRNSELSVDIGNFNLSKNDSNLNKDVIKTRL
LRILDEKKVELYKKYKIRTTSENLVVS
>Pseudomonas_sp._HMWF011|SAMN08111074|GCA_003094675.1|QEHQ01000166.1_00040 hypothetical protein
MSNQNIDSILPQGEALRTYLAQPYIGAGDIKTVLKSRGVFIGSSEKEHSI
PALTLSLIRPSEFSKLQLAYTTKEDNPKITTQTIKWQGEDALLDAIPTVM
DVNKLLDLDFVNFKVLGTPEFYPVNKDLDTIRMDYLLERIDRSKSWADSH
KHFKGSIEIKKNKAQDELILISTHTAPETRTTNKAMSKHLISHFKSIKQI
SESEQATSIRFCDFTNQNRFSYLLGLTQHSRLTALSFVEVVDIGISPDPD
ILLPVALDWMKEKIRNLDLKGFSLEHSDFLSDVSYRPSLFLHRVDAKFRF
STSGLDGDCVISLGFPEFSAGQKKDSEIELRIKQISFDNTGRSIDKNDAK
ETILKELESEKIETFKTLSIPASGAVAP
>Flavobacterium_nitrogenifigens|SAMN06265220|GCA_900182675.1|FXTQ01000002.1_00978 hypothetical protein
MKKDILPQGDRIRQFLTNGSITSSNLNTILREKGVFLGHSEKNSSVPLLM
KTLISPSEFDDLWEVQKVKDETVKYRTATIKCTTDLDLMDVFSENINLNK
LINDAHQYDPGFSLVGTPHFYFEDDEAVFSYQIKKQNLLENWNESESLHN
GAIYISKSKEGDIELSVKQDSTSKETIFINSILGGEVKKILKEKKIIKPD
DDFIRIKFNGFTNENRIQFLYAFTAKFSIYLDYVSITDIDLYLDENEKAH
ADVKDFLDEIDSLKLNGKELQNHILLKNNLYHSKLIFASVSLKYNFDIDG
VKGTCIIDISFPDYITKKDVNAELQISYNFKINREDKRKATELQLRKKVY
KFVEKVKASSYEKHKKLILN
>Photobacterium_damselae|SAMEA104210785|GCA_900454675.1|UGTD01000004.1_00251 hypothetical protein
MTNDSFIPVGDLLRQFLSHPMIKASDIKQILQSRGTFSSSSDKKILGPLL
IKTGIAPFEFEQLKEVIKDKEQNPKLQTKRLVWDCNHGKTLSQVLVFNCE
LNNLINDPFQVLSVVNRPQFTMVDSNPNHVRAEVKIKRKDATKNLGDDEV
FFECDVEFKVDSSNNLDLNIITKHTSKESLAVTNEIVRRATKVLKNENMI
KSEDIQRILFMDFDNINRINFLINLCKSTNAEVYSSKKHTRRIHIQPDDS
VKTTRPKEIDFLEKKINDLTLKGDNLDSSMFVRKNELKEHLRLFSVQGSY
EIDTVSYKGECDLNFEFPILDSMDTSELTISISKFKLLGKASLKAKKDIK
LKVLKTFEERKLQLYNKYKKL
>Klebsiella_pneumoniae|SAMN09266876|GCA_003195675.1|QIVZ01000055.1_00010 hypothetical protein
MRNKIDFIPSGDELKNLVGQMNCTATIINNILRERGVFCSSSEKTITVPN
LITSFLSPEESYELLQSIKTKEKLDKVNFRNFEIDNDAELLEELSGCIDV
DDLINNEYTNIEISDFNDFTSLDGKSNNSIIMEFELCRKDILDDWYITEK
FFRGSVEIKKDYDGERAQLLMNVKLNHTSPETKEISERIVSLVESKLLKD
QIIKDSPHGGKVLFDDFENEYRVSFLSELAKQHIGYEFYYKKIDDVHFNP
DKDADYSTQPKLVTNFLEKDIEQYRVKGDLDKIISIKWKHIHP
>Massilibacterium_senegalense|SAMEA3312309|GCA_001375675.1|LN831779.1_00049 hypothetical protein
MSDLERHADTMLPYGSVLKALISSSSVLTSSDLKKTLSQKGIFISSYNKE
DIFPLLLTSLLSPTEYEILKECQKSKENIPKRRSATFSYVSDKDLIRAIP
TLNEIKLDRLINFEYENYKIIDVNSFHKNESNNQIQLTYKIKRTDLSKDW
YEQVNIYEGAIEMSLSSSDNKLTISTEHSTDETKEINRLIVKEVATILKR
ESMIENAVGNVIKFGDFSNEERIKFLLSFVNDKLDETNTFSFDEITDIEI
SIDSTAELPTDFQWMEDKVSNIKFQGKALHETDVLKENTYHSSLIISSLK
INYDFNINSGKGQCTFEIEFPKKRGNSIPEKDSEFIFKLINIKYPKKINT
KSAQKALYRVFDKFSEKCLRASITEAD
>Salmonella_enterica|SAMN10774799|GCA_005481675.1|AACZNQ010000016.1_00100 hypothetical protein
MDHIILPSGDNLKTLLSQSKITKADVKSILRQRGVFCSSDEKSNTVPLLM
KSLISPLEFNELVEKIKTKEHSSKISMRTLEWDSKDTLIDAIGGDIDLTD
LIEDPFSNYEISFISDFYAKEDKENLVALDFEVKRTDLMSGWNETEQFFS
GRIELEKKNGQSDKVEVNISINHTSNETKLVADKILRKLNSHFKENNHIK
QNAEILKIQFNHFSNEGRIAFLKDISESHRKNEFYFNKIIDVDFHPDENA
TFPQGMEWLEKNIEELKLKGTLGDSIFFRNKSIHPSLKIAKLVANYTMQD
IDYNAECKISYEFPEYASKKNEAAELVIDFKSFNGKGASNTKINNIKSEI
MKTLESVKIIAYERHRNKD
>Salmonella_enterica|SAMN13291961|GCA_010982675.1|AAPDNA010000035.1_00016 hypothetical protein
MDHIILPSGDNLKTLLSQSKITKADVKSILRQRGVFCSSDEKSNTVPLLM
KSLISPLEFNELVEKIKTKEHSSKISMRTLEWDSKDTLIDAIGGDIDLTD
LIEDPFSNYEISFISDFYAKEDKENLVALDFEVKRTDLMSGWNETEQFFS
GRIELEKKNGQSDKVEVNISINHTSNETKLVADKILRKLNSHFKENNHIK
QNAEILKIQFNHFSNEGRIAFLKDISESHRKNEFYFNKIIDVDFHPDENA
TFPQGMEWLEKNIEELKLKGTLGDSIFFRNKSIHPSLKIAKLVANYTMQD
IDYNAECKISYEFPEYASKKNEAAELVIDFKSFNGKGASNTKINNIKSEI
MKTLESVKIIAYERHRNKD
>Salmonella_enterica_subsp._enterica_serovar_Litchfield|SAMN08243921|GCA_010133675.1|AANFCJ010000002.1_00034 hypothetical protein
MDHIILPSGDNLKTLLSQSKITKADVKSILRQRGVFCSSDEKSNTVPLLM
KSLISPLEFNELVEKIKTKEHSSKISMRTLEWDSKDTLIDAIGGDIDLTD
LIEDPFSNYEISFISDFYAKEDKENLVALDFEVKRTDLMSGWNETEQFFS
GRIELEKKNGQSDKVEVNISINHTSNETKLVADKILRKLNSHFKENNHIK
QNAEILKIQFNHFSNEGRIAFLKDISESHRKNEFYFNKIIDVDFHPDENA
TFPQGMEWLEKNIEELKLKGTLGDSIFFRNKSIHPSLKIAKLVANYTMQD
IDYNAECKISYEFPEYASKKNEAAELVIDFKSFNGKGASNTKINNIKSEI
MKTLESVKIIAYERHRNKD
>Dechloromonas_sp.|SAMN12878378|GCA_008933675.1|WBUO01000054.1_00007 hypothetical protein
MKQALESNYLIPTGSELRVLLNSEHISYGEVHSALKSKGVFSGNNDKSIT
VPLLSATLLTPSGYSALIESSVDRDSKPKVKVSALDLVTSASDWITPLKQ
LFESDFNPCGNIESIEVVDIPGVVVDGKDKIRIPYTINRKDFSKDWTQRE
LKFIGEISIERHGNSLKLDFSSTHSSKETELINRRLTSKISKVLKDTGIT
KSEIERRITFDSFTNIERVRFFKRLTGGYGRFIGKGNVNDMEISRDITSP
ALPNDPQVSWMNQTVKRLKIDGEKLNDIFLISDEKYYPYYHVQRIDVTFP
YSFAANSGEFRTGFFFSTPSRGDTARDDAELTFEVLRVTYDHAVNSDAKK
DLNTQITRHLRGLIETEYERIISERTVTHA
>Salmonella_enterica_subsp._diarizonae|SAMN03478387|GCA_010452675.1|AANUYX010000013.1_00071 hypothetical protein
MKQILESNYTIPLGSELRVLLNSEHISYGEIHLALKAKGIFSGSNDKSIT
VPLLSATLLTPSGYSALIEASVDRDSKPKVKVSSLDLVDSASDWVTPLKQ
LFESEFNPFANIENVEVLDSPGVIVDGKNKVRIPFSIVRKDFSKDWTQRE
LRFDGEVAIERLGGNLKLDFSSTHSSKETEIVNRRMTAQITKTLKESGVT
QNEKERRITFDSFTNIERVRFFKRLTGGHGRFIKKGSVSDMEINRDTSGP
SLPDDPQISWMKHTVKRLKIDGEKLNDIFLISDEKYYDYYHVQRMDVTFG
FASAANSGEFKASLFFSTPSRGDLAKNDAELTFEILKITHDHKVNSDAKR
ELSTEIGKQVRLLIETEFEKIVAERITDKTAV
>Salmonella_enterica_subsp._enterica_serovar_Kenya|SAMN05952598|GCA_010759675.1|AAOMZG010000002.1_00076 hypothetical protein
MDHIILPSGDNLKTLLSQSKITKADVKSILRQRGVFCSSDEKSNTVPLLM
KSLISPLEFNELVEKIKTKEHSSKISMRTLEWDSKDTLIDAIGGDIDLTD
LIEDPFSNYEISFISDFYAKEDKENLVALDFEVKRTDLMSGWNETEQFFS
GRIELEKKNGQSDKVEVNISINHTSNETKLVADKILRKLNSHFKENNHIK
QNAEILKIQFNHFSNEGRIAFLKDISESHRKNEFYFNKIIDVDFHPDENA
TFPQGMEWLEKNIEELKLKGTLGDSIFFRNKSIHPSLKIAKLVANYTMQD
IDYNAECKISYEFPEYASKKNEAAELVIDFKSFNGKGASNTKINNIKSEI
MKTLESVKIIAYERHRNKD
>Yersinia_aleksiciae|SAMN03801505|GCA_001047675.1|CP011975.1_00840 hypothetical protein
MNPQFDSKSNILSGNDLRVLLNSEHISYGEVHNTLKEKGIFIGDPDKSAT
IPLLSSTLLTPDEFSRLIEASVNRESIPKNKSLSLELTNNSSDWISPLKD
EFENDHIDFINGMDNIVFIDYPEVVVEDNKVKINYKVNRKDYSKDWLERE
LNFSGEITIEKNGNYLKLDFLSTHSSKETEIINKRITSKISKALNSLNIV
TSDEPEVITFDSFNNEERVRFFKRLTAGKPKKLSIGTVDNIEISFDKNGP
VIPNDPQISWMGQSVKRIKIDGERLNDIFLISDEKYYKHYHIQKMDIEFP
FSFGQNSGICKVSFFFSSQNKRSDKNENSEFIFSCNKITMKNIANSESKK
DINKKIDISVKELIEIKYNEILAEREKP
>Salmonella_enterica|SAMN07429610|GCA_006131675.1|AAERCH010000002.1_00131 hypothetical protein
MDSMILPSGDNLKTLLSQSKISKSEVKSVLRGRGVFCSSDEKNNTVPLLI
KTLVSPSEYYFLQDRIKTKEHSTKINMRTLKWDSEESLIDSIGDDFNLSD
LIDDPFCNYEVTNVSDFYVKDNDDSIALDFTIKRIDLMNGWHEAEQYFSG
RIELEKNSEKKDDVEVNISLNHTSQETKLVADKILRRLNSHLKAQGHIKQ
DSEILKIQFNHFDNAKRIQFLENIAKSHIQNEFYFQKIIDVDFYPDETTT
FPDDLKWLERNIEELKLKGTLGESIFFRNKSLHPNLKISKLVASYTMQDI
DYDAECKISYEFPEYSTKKSEVAELVIDFKAFNGKGASVSKINEIKASIM
KTIEAKKVKAYDLYKLISD
>Firmicutes_bacterium_UBA4599|SAMN06452779|GCA_002386685.1|DGJJ01000015.1_00153 hypothetical protein
MGMTLNCQTLLPVGEKLKPLLNKSCISEANMKDILTKRGIFIGGSDKKIS
IPLLTLSILSPKEFEALQEFQKTKEDSLKIKTSKTVSLTEDNINTIIPLG
IIEYKELVDDTNNFKFDTDLEFSIVNPNYLTLDYEIVREDVTKDWASNES
RFSARVEVLKDLKSKEITFKSEFTSTETENINYKIIKKLNRYLKDKKEIS
PNDSIIEISSDKFTNIERFSFMLQLANDSPNGFLRFEAVKNIEIGPDKTF
SMPDDGKWMEGSVRNIIINSEKGQTLENIEYISNPEYHKSLILRQIQAQY
KFEFGAVKGMCIIEYGFPHYFRTHTKGTSFETSISKIYFSKDSKGENVKS
TSRKILSEFQSLYQNKFDNK
>Escherichia_coli|SAMD00076958|GCA_005381685.1|BFGF01000037.1_00030 hypothetical protein
MDSMILPSGDNLKTLLSQSKISKSEVKSVLRGRGVFCSSDEKNNTVPLLI
KTLVSPSEYYFLQDRIKTKEHSTKINMRTLKWDSEESLIDSIGDDFNLSD
LIDDPFCNYEVTNVSDFYVKDNDDSIALDFTIKRIDLMNGWHEAEQYFSG
RIELEKNSEKKDDVEVNISLNHTSQETKLVADKILRRLNSHLKAQGHIKQ
DSEILKIQFNHFDNAKRIQFLENIAKSHIQNEFYFQKIIDVDFYPDETTT
FPDDLKWLERNIEELKLKGTLGESIFFRNKSLHPNLKISKLVASYTMQDI
DYDAECKISYEFPEYSTKKSEVAELVIDFKAFNGKGASVSKINEIKASIM
KTIEAKKVKAYDLYKLISD
>Salmonella_enterica|SAMN12984334|GCA_008920685.1|AALONZ010000016.1_00100 hypothetical protein
MDHIILPSGDNLKTLLSQSKITKADVKSILRQRGVFCSSDEKSNTVPLLM
KSLISPLEFNELVEKIKTKEHSSKISMRTLEWDSKDTLIDAIGGDIDLTD
LIEDPFSNYEISFISDFYAKEDKENLVALDFEVKRTDLMSGWNETEQFFS
GRIELEKKNGQSDKVEVNISINHTSNETKLVADKILRKLNSHFKENNHIK
QNAEILKIQFNHFSNEGRIAFLKDISESHRKNEFYFNKIIDVDFHPDENA
TFPQGMEWLEKNIEELKLKGTLGDSIFFRNKSIHPSLKIAKLVANYTMQD
IDYNAECKISYEFPEYASKKNEAAELVIDFKSFNGKGASNTKINNIKSEI
MKTLESVKIIAYERHRNKD
>Klebsiella_pneumoniae|SAMEA2602922|GCA_000821685.1|CCGB01000090.1_00015 hypothetical protein
MRNKIDFIPSGDELKNLVGQMNCTATIINNILRERGVFCSSSEKTITVPN
LITSFLSPEESYELLQSIKTKEKLDKVNFRNFEIDNDAELLEELSGCIDV
DDLINNEYTNIEISDFNDFTSLDGKSNNSIIMEFELCRKDILDDWYITEK
FFRGSVEIKKDYDGERAQLLMNVKLNHTSPETKEISERIVSLVESKLLKD
QIIKDSPHGGKVLFDDFENEYRVSFLSELAKQHIGYEFYYKKIDDVHFNP
DKDADYSTQPKLVTNFLEKDIEQYRVKGDLDKIISIKWKHIHPYVKVTKV
LASYTIAHGKYEGDCKVSYEFSDYGRKNSHNPELCITVVNIKMKGASQER
LNEIQDLIMRQIETRKAELLRKYKKS
>Salmonella_enterica|SAMN09848177|GCA_006614685.1|AAFTXX010000008.1_00131 hypothetical protein
MDSMILPSGDNLKTLLSQSKISKSEVKSVLRGRGVFCSSDEKNNTVPLLI
KTLVSPSEYYFLQDRIKTKEHSTKINMRTLKWDSEESLIDSIGDDFNLSD
LIDDPFCNYEVTNVSDFYVKDNDDSIALDFTIKRIDLMNGWHEAEQYFSG
RIELEKNSEKKDDVEVNISLNHTSQETKLVADKILRRLNSHLKAQGHIKQ
DSEILKIQFNHFDNAKRIQFLENIAKSHIQNEFYFQKIIDVDFYPDETTT
FPDDLKWLERNIEELKLKGTLGESIFFRNKSLHPNLKISKLVASYTMQDI
DYDAECKISYEFPEYSTKKSEVAELVIDFKAFNGKGASVSKINEIKASIM
KTIEAKKVKAYDLYKLISD
>Salmonella_enterica|SAMN11102899|GCA_005493685.1|AADANB010000007.1_00132 hypothetical protein
MDSMILPSGDNLKTLLSQSKISKSEVKSVLRGRGVFCSSDEKNNTVPLLI
KTLVSPSEYYFLQDRIKTKEHSTKINMRTLKWDSEESLIDSIGDDFNLSD
LIDDPFCNYEVTNVSDFYVKDNDDSIALDFTIKRIDLMNGWHEAEQYFSG
RIELEKNSEKKDDVEVNISLNHTSQETKLVADKILRRLNSHLKAQGHIKQ
DSEILKIQFNHFDNAKRIQFLENIAKSHIQNEFYFQKIIDVDFYPDETTT
FPDDLKWLERNIEELKLKGTLGESIFFRNKSLHPNLKISKLVASYTMQDI
DYDAECKISYEFPEYSTKKSEVAELVIDFKAFNGKGASVSKINEIKASIM
KTIEAKKVKAYDLYKLISD
>Salmonella_enterica|SAMN07632325|GCA_007060685.1|AAGZFF010000009.1_00131 hypothetical protein
MDSMILPSGDNLKTLLSQSKISKSEVKSVLRGRGVFCSSDEKNNTVPLLI
KTLVSPSEYYFLQDRIKTKEHSTKINMRTLKWDSEESLIDSIGDDFNLSD
LIDDPFCNYEVTNVSDFYVKDNDDSIALDFTIKRIDLMNGWHEAEQYFSG
RIELEKNSEKKDDVEVNISLNHTSQETKLVADKILRRLNSHLKAQGHIKQ
DSEILKIQFNHFDNAKRIQFLENIAKSHIQNEFYFQKIIDVDFYPDETTT
FPDDLKWLERNIEELKLKGTLGESIFFRNKSLHPNLKISKLVASYTMQDI
DYDAECKISYEFPEYSTKKSEVAELVIDFKAFNGKGASVSKINEIKASIM
KTIEAKKVKAYDLYKLISD
>Flavobacterium_chilense|SAMN05444484|GCA_900142685.1|FRBT01000002.1_00720 hypothetical protein
MNNILPNGTELRDLLSDSVLTTNHIHRLLRDKGIIAQNSDKNSAFPIYMS
LLLSPQEFNYLSEKNSEKEEKEKVASVVIPIDENIELADFCIDLNIHEIL
SNKLTYKPTYEVIGSPILVINNDEIDYEIRLKSTSNIKGWSSRESYHNAS
LNFKKEKDKLIVTKIHTSKDSEKVLNFALDNYEEQLNNKGYTRKGKKIDR
ILFNDFTNENRFSFFYSFAKDFKNVLEFEEITDIDILPDYEDSKALPESL
KDFLENVNTLNLKGKKLQGHIFITQKENHNFIQLKSIKFKYKLSKLGCDG
NCVIEFEFPDKKNMDISEFQFNISNLSINKEDREKVTLRTITKKINGVLN
SHKLDNYELYQSKNIEELQS
>Salmonella_enterica|SAMN13058650|GCA_009232685.1|AAMGZP010000005.1_00065 hypothetical protein
MDHIILPSGDNLKTLLSQSKITKADVKSILRQRGVFCSSDEKSNTVPLLM
KSLISPLEFNELVEKIKTKEHSSKISMRTLEWDSKDTLIDAIGGDIDLTD
LIEDPFSNYEISFISDFYAKEDKENLVALDFEVKRTDLMSGWNETEQFFS
GRIELEKKNGQSDKVEVNISINHTSNETKLVADKILRKLNSHFKENNHIK
QNAEILKIQFNHFSNEGRIAFLKDISESHRKNEFYFNKIIDVDFHPDENA
TFPQGMEWLEKNIEELKLKGTLGDSIFFRNKSIHPSLKIAKLVANYTMQD
IDYNAECKISYEFPEYASKKNEAAELVIDFKSFNGKGASNTKINNIKSEI
MKTLESVKIIAYERHRNKD
>Salmonella_enterica|SAMN09722391|GCA_006721685.1|AAGBYN010000005.1_00132 hypothetical protein
MDSMILPSGDNLKTLLSQSKISKSEVKSVLRGRGVFCSSDEKNNTVPLLI
KTLVSPSEYYFLQDRIKTKEHSTKINMRTLKWDSEESLIDSIGDDFNLSD
LIDDPFCNYEVTNVSDFYVKDNDDSIALDFTIKRIDLMNGWHEAEQYFSG
RIELEKNSEKKDDVEVNISLNHTSQETKLVADKILRRLNSHLKAQGHIKQ
DSEILKIQFNHFDNAKRIQFLENIAKSHIQNEFYFQKIIDVDFYPDETTT
FPDDLKWLERNIEELKLKGTLGESIFFRNKSLHPNLKISKLVASYTMQDI
DYDAECKISYEFPEYSTKKSEVAELVIDFKAFNGKGASVSKINEIKASIM
KTIEAKKVKAYDLYKLISD
>Bacillus_velezensis|SAMN13927446|GCA_010614685.1|JAAEBG010000007.1_00165 hypothetical protein
MMENEKALHLSYLLPYGDSLKPLLLSSNLSNSDLKSLLADRGIFISDPTD
ENTIPILTTCLLAPYEFEKLKEKQKTKEDSIKRRSQSLKWNDEADFIDAF
VNSEEINFNSIIENEEKNFEILGAPSFTIENKNEVILQYEIERHDLTKNW
TDHFTNHKGLIKLFKNDNNEVQITMEHTSTETKECNETFMRKIVENFKKE
KFIEEKEEPKKITSNMFKTEHRNKFLLGLLGNFGDLEFIEVTNIEFGPDT
SVEEFPDEIKLLTDQVNKIVLDGKSLHSSDLLTDESYNRLIILEEIEASY
KLIYNSHTLKCKINYGFPKLLKKKSEKNIEFEFNINNIGGIKHLNKRQCE
RALYDSFENFIAHKLKEIMTK
>Salmonella_enterica|SAMN02345460|GCA_010634685.1|AAOFMS010000017.1_00098 hypothetical protein
MNNKDNFLPTRDFLRQLIGQNYVKPSELKNILRARGVFCSSDDKKLLGGI
IIKTGISAEEYLLLKETYKSKEDNPKISTRQIQWQSDISLFNALEHDFDF
QSLIDDDFGNVRLVRSPFFVMTDPANPNSVRLDVMIERRDITKNWGDDIS
YHKGYVEFNKEDNTSHVQMTLCYSSKEIKNFVNNLTKKVIKKFKEDGYVG
AKEDVLLIRFHDFDNTGRVNFFYELSNNWRNDNLYFSDTKDLQFSPDKID
DKTPENLKWMKDTIDDLKIKGKGIHSTFFFSNKLCHKYLKLYKISCDYNF
YHNDIEGTCRVNYEFPDIESRNSELSVDIGNFNLSKNDSNLNKD
>Burkholderia_hayleyella|SAMN09651434|GCA_009455685.1|QPES01000001.1_00004 hypothetical protein
MSAANAIDPKSSIVSGSDLRILLGSEHLSYGEIYGTLKEKGVFVGNSDKA
ITVPLLCSTLLTPDNFTRLIENSVSRESQPKVKVAGLDLVAKEVDWITPL
KKSLFDGSFDMLDEASGVNFVTSPTLVVSDANKITIPYQIQRQDFSKDWI
HRELSFDAQVTIERQGGGLKLAFTSIHSSKETELVNKKITSRIAKVLHGE
NLVKDEEPLSMTFGSLDNEERIRYFKRLTAGHAGCLMPGCVNDIDICLDA
DGPALPDDPQIAWMKQSVRRFNVDGDRLNDIFLINDEKYYKHYYILRMDV
TFPFVVAANQGECRVTFSFSGSRSVSPSSELVFEVVRWVHKDSPNADAKK
LVSSEVQHALRSLIEQKFNLVTSEREAAQESALAGA
>Salmonella_enterica|SAMN08283985|GCA_007112685.1|AAHCQC010000014.1_00056 hypothetical protein
MDSMILPSGDNLKTLLSQSKISKSEVKSVLRGRGVFCSSDEKNNTVPLLI
KTLVSPSEYYFLQDRIKTKEHSTKINMRTLKWDSEESLIDSIGDDFNLSD
LIDDPFCNYEVTNVSDFYVKDNDDSIALDFTIKRIDLMNGWHEAEQYFSG
RIELEKNSEKKDDVEVNISLNHTSQETKLVADKILRRLNSHLKAQGHIKQ
DSEILKIQFNHFDNAKRIQFLENIAKSHIQNEFYFQKIIDVDFYPDETTT
FPDDLKWLERNIEELKLKGTLGESIFFRNKSLHPNLKISKLVASYTMQDI
DYDAECKISYEFPEYSTKKSEVAELVIDFKAFNGKGASVSKINEIKASIM
KTIEAKKVKAYDLYKLISD
>Salmonella_enterica|SAMN12527610|GCA_007978685.1|AAJIWD010000043.1_00038 hypothetical protein
MDHIILPSGDNLKTLLSQSKITKADVKSILRQRGVFCSSDEKSNTVPLLM
KSLISPLEFNELVEKIKTKEHSSKISMRTLEWDSKDTLIDAIGGDIDLTD
LIEDPFSNYEISFISDFYAKEDKENLVALDFEVKRTDLMSGWNETEQFFS
GRIELEKKNGQ
>Massilibacterium_senegalense|SAMEA5851014|GCA_902375685.1|CABKUR010000003.1_00049 hypothetical protein
MSDLERHADTMLPYGSVLKALISSSSVLTSSDLKKTLSQKGIFISSYNKE
DIFPLLLTSLLSPTEYEILKECQKSKENIPKRRSATFSYVSDKDLIRAIP
TLNEIKLDRLINFEYENYKIIDVNSFHKNESNNQIQLTYKIKRTDLSKDW
YEQVNIYEGAIEMSLSSSDNKLTISTEHSTDETKEINRLIVKEVATILKR
ESMIENAVGNVIKFGDFSNEERIKFLLSFVNDKLDETNTFSFDEITDIEI
SIDSTAELPTDFQWMEDKVSNIKFQGKALHETDVLKENTYHSSLIISSLK
INYDFNINSGKGQCTFEIEFPKKRGNSIPEKDSEFIFKLINIKYPKKINT
KSAQKALYRVFDKFSEKCLRASITEAD
>Vibrio_parahaemolyticus|SAMN05858280|GCA_002018695.1|MKRD01000002.1_00090 hypothetical protein
MNSDAFIPVGDVLRQFLANPMIKASDLKQILQSRGCFSSSNDKKVLGPLL
IKTGVAPYEFEQLKETVKEKEDNPKIQTKQLQWDATQGKTLVQALGFNFD
FNNLINDPFDVLTIENSPQFRAAGNAKDPNHVIAEIKLKRRDKTKNFGDD
ESYFECQVELKVDASNKLDLNITTKHTAKESLYVANEVVRRATKALKDAS
LIKSDNIKRILFTDFTNIGRINFLKALVQSTKVEVYPSKKHTRRIHIQPD
DTVTKTRPKEIDFLEKKINDLTLKGSNLDSSVFLSKNELKEHLKLYSVQG
SYEIKTTKYEGTCDLVFEFPIYDSMNTSELQIYIANFNVRGKLSQKNKKE
LKTFVLKTFEEKKFSLFSQHKI
>Vibrio_furnissii|SAMN04009995|GCA_001418695.1|LKHS01000010.1_00085 hypothetical protein
MNNVSTFVPIGDILRQFLANPMITTNELRILVQSRGLYSSAQDKKELVPI
LIKTGIGPHEFVHLKEMVKEREENPKVQTKQLTWNKDAGTTLAETLGFGF
NFEDLVDDTFRNLTIENEPQFVVAGEGKDPNHVIADIRIKRLDRTKNFGE
DENYFDCSIEFKVDENNQLDLNVTTKHTSKESQIITNEIVKRATKKLKES
SSIKSEKIKRILFSDFTNEGRINYLTSLTKSLDYVAFLDNTKSIHIKPDS
DIPGVVPQEIKMLEKKIKDLKLKGDNLDSSVFLRLEKLKKRIKLFSISCT
YEISESNLKGACEIDFDFPELDSMTQSELTISIVRFSTKEKISTEERSHL
KMKVLKAFEARKLELLKEHSFKYTPPGSS
>Klebsiella_pneumoniae|SAMN09266873|GCA_003195695.1|QIWC01000006.1_00227 hypothetical protein
MRNKIDFIPSGDELKNLVGQMNCTATIINNILRERGVFCSSSEKTITVPN
LITSFLSPEESYELLQSIKTKEKLDKVNFRNFEIDNDAELLEELSGCIDV
DDLINNEYTNIEISDFNDFTSLDGKSNNSIIMEFELCRKDILDDWYITEK
FFRGSVEIKKDYDGERAQLLMNVKLNHTSPETKEISERIVSLVESKLLKD
QIIKDSPHGGKVLFDDFENEYRVSFLSELAKQHIGYEFYYKKIDDVHFNP
DKDADYSTQPKLVTNFLEKDIEQYRVKGDLDKIISIKWKHIHPYVKVTKV
LASYTIAHGKYEGDCKVSYEFSDYGRKNSHNPELCITVVNIKMKGASQER
LNEIQDLIMRQIETRKAELLRKYKKS
>Pseudomonas_sp._RW410|SAMN09232352|GCA_003176695.1|QGSM01000012.1_00860 hypothetical protein
MTVRDAEAILPQGEILRTYLVQPFIGKGDLKNILRSRGVFLSDNEKENTI
PALYLSLVRPEEFFKLQQAYTAKEDNPKIISQRIKWQGDKTLIESIPDEL
DINQVLDLDFSNFKVVGVPAFYPVYGDPNVIRLDFTIERMDFSKSFSDAR
RSFRGSIEVQRAKAGDELLIISTHTAPETKITNKAVAKHLIGYFKSNNHV
SPEERIRPITFGLFDNEARFDYFLNLTSNSRLATLSFKEVVDIGVSPDEE
RALPSDLAWMKERIRNLDLKGISLEESEFLTNVSYRPCLFLHRLDAKFVF
STSGLDGECIISLAFPDINRGKNKDSELEVKIKSISFDNIQRGMDRNDAK
EKILRELEFEKFEVLKSISV
>Salmonella_enterica|SAMN12249836|GCA_007543695.1|AAIGGU010000006.1_00131 hypothetical protein
MDSMILPSGDNLKTLLSQSKISKSEVKSVLRGRGVFCSSDEKNNTVPLLI
KTLVSPSEYYFLQDRIKTKEHSTKINMRTLKWDSEESLIDSIGDDFNLSD
LIDDPFCNYEVTNVSDFYVKDNDDSIALDFTIKRIDLMNGWHEAEQYFSG
RIELEKNSEKKDDVEVNISLNHTSQETKLVADKILRRLNSHLKAQGHIKQ
DSEILKIQFNHFDNAKRIQFLENIAKSHIQNEFYFQKIIDVDFYPDETTT
FPDDLKWLERNIEELKLKGTLGESIFFRNKSLHPNLKISKLVASYTMQDI
DYDAECKISYEFPEYSTKKSEVAELVIDFKAFNGKGASVSKINEIKASIM
KTIEAKKVKAYDLYKLISD
>Salmonella_enterica_subsp._enterica_serovar_Kottbus|SAMN10848936|GCA_007587695.1|AAIJEL010000004.1_00063 hypothetical protein
MDHIILPSGDNLKTLLSQSKITKADVKSILRQRGVFCSSDEKSNTVPLLM
KSLISPLEFNELVEKIKTKEHSSKISMRTLEWDSKDTLIDAIGGDIDLTD
LIEDPFSNYEISFISDFYAKEDKENLVALDFEVKRTDLMSGWNETEQFFS
GRIELEKKNGQSDKVEVNISINHTSNETKLVADKILRKLNSHFKENNHIK
QNAEILKIQFNHFSNEGRIAFLKDISESHRKNEFYFNKIIDVDFHPDENA
TFPQGMEWLEKNIEELKLKGTLGDSIFFRNKSIHPSLKIAKLVANYTMQD
IDYNAECKISYEFPEYASKKNEAAELVIDFKSFNGKGASNTKINNIKSEI
MKTLESVKIIAYERHRNKD
>Salmonella_enterica_subsp._enterica|SAMN11042239|GCA_007788695.1|AAIWDO010000003.1_00131 hypothetical protein
MDSMILPSGDNLKTLLSQSKISKSEVKSVLRGRGVFCSSDEKNNTVPLLI
KTLVSPSEYYFLQDRIKTKEHSTKINMRTLKWDSEESLIDSIGDDFNLSD
LIDDPFCNYEVTNVSDFYVKDNDDSIALDFTIKRIDLMNGWHEAEQYFSG
RIELEKNSEKKDDVEVNISLNHTSQETKLVADKILRRLNSHLKAQGHIKQ
DSEILKIQFNHFDNAKRIQFLENIAKSHIQNEFYFQKIIDVDFYPDETTT
FPDDLKWLERNIEELKLKGTLGESIFFRNKSLHPNLKISKLVASYTMQDI
DYDAECKISYEFPEYSTKKSEVAELVIDFKAFNGKGASVSKINEIKASIM
KTIEAKKVKAYDLYKLISD
>Salmonella_enterica_subsp._enterica_serovar_Litchfield|SAMN12586989|GCA_010920695.1|AAOYKW010000016.1_00100 hypothetical protein
MDHIILPSGDNLKTLLSQSKITKADVKSILRQRGVFCSSDEKSNTVPLLM
KSLISPLEFNELVEKIKTKEHSSKISMRTLEWDSKDTLIDAIGGDIDLTD
LIEDPFSNYEISFISDFYAKEDKENLVALDFEVKRTDLMSGWNETEQFFS
GRIELEKKNGQSDKVEVNISINHTSNETKLVADKILRKLNSHFKENNHIK
QNAEILKIQFNHFSNEGRIAFLKDISESHRKNEFYFNKIIDVDFHPDENA
TFPQGMEWLEKNIEELKLKGTLGDSIFFRNKSIHPSLKIAKLVANYTMQD
IDYNAECKISYEFPEYASKKNEAAELVIDFKSFNGKGASNTKINNIKSEI
MKTLESVKIIAYERHRNKD
>Pseudomonas_viridiflava|SAMEA104472954|GCA_900599695.1|UVWK01000032.1_00072 hypothetical protein
MSNQNIDSILPQGEALRTYLAQPYISAGDIKHVLKSRGVFINSSEKEHSI
PALTLSLIRPSEFSELQLAYTTKEDNPKITTQTIKWQGDDALLDAIPDVM
DVNKLLDLEFVNFKVLGTPEFYPVNRDLDTIRMDYLLERTDRSKSWADSR
KNFKGSIEIKKNKAQDELILIFTHTAPETKTTNKALSKHLISHFKSVKQI
SEIEQATSIRFCDFTNQNRFNYLLGLTQHSKLVALSFKEVVDIGISPDPD
ILLPEGLDWMKEKIRNLDLKGFSLEHSDFLSDVSYRPSLFLHRIDAKFRF
STSALDGDCVISLGFPEFSAGQKKDSEIELRIKQISFDNTGRSIDKNDAK
ETILKELESEKIETFKTLSIPSGGAVSP
>Blautia_sp._AM28-10|SAMN09736365|GCA_003480695.1|QUJP01000003.1_00225 hypothetical protein
MEEINIKTLLPVGEKLKPLLSKSCISESDLKGILAERGVFMGDNSKQMSI
PLLTLSIISPKEFEKLQEFQKTKEDSVKFRTSKIESSTNENLNDIVPLSL
IEPQKIIDDSSNYTVNTDMQFTMNSENNLVLEYEILREDITKDWANCESK
FSGRVEIVKDEKTKEITFRNEFTSSETEVINRKVVKDVVKLLKDKGAVAT
SDYATELSAKEFNNNQRFMFMLSIANNSPNGFLEFEAVKNIEIGPDRESK
QPLPDSAKWMNGSVKNIIINSEKGETLENVEYISDPSYHDVLILRQVQAQ
YRFEFGEMNGRCIIEYGFPHYFRKNVKGDSFESRLANIYFGKASKSQNVK
NATRLILEEFEKLYQMQYHSCLKK
>Maribacter_sp._MJ134|SAMN10591546|GCA_003970695.1|CP034570.1_01203 hypothetical protein
MDKELNADQKDFDFHLPNGEILRTILVRTELTESNLKAVLKSKGVYLPKY
SKEDTIPPLMRSLLSPKEYDEIRDLQKFKVEKFKYRTTQIPWQGDKNILA
NLPDLDLHQLINEKYEYHPGFDLLGVSSFMPVDDRQDKVELQFKIEEHSD
IASIHNRNKEFEGSIIIELKEDGHLHLHSTKTFTSKGTQDIVNSIESKLE
QHFKLTGSVKKEDSYERIIFKHFSNPNRFLFFIKFIDDIDFLKFKKIVNV
NISPDPEKETPEEAREFLKDIDNLNIKGKSLKRHVIISKSEYRKSLWLLS
ITVQYDFRHSEGEGNCELEYAFPDFKLDESENSEFQFFISKLTIDKKYRA
TAKKTKIEKAIFKKVDDHKVLNYNLLKT
>Pseudomonas_sp._FW306-02-F04-BA|SAMN08323825|GCA_002883695.1|POHC01000001.1_00132 hypothetical protein
MHIEDENAILPQGESLRTYLVQPFVSKGDLKNLLRQRGVFTSQQEKEQSI
PALTLSLIKPTEFVELQQLYTAKEDNPKITTQIIEWAGTETLISSIPDDI
DINKVLDLDFENFTVLNAPSFYPVPGGVDAIRMDFEIERLDRSKSWADSR
KRFKASIEIQKNKSKDELIVISTHTAPETKQTNRAVTKHLISHFKEQGQI
AKKAKVRQIRFCDFTNANRFDYLLGLTRYSKYATVSFEEVVDIGLVPDEE
HTLPDELEWMQERIRGLDLRGTSLEDSDFLSNLKYRPCLLIHRLDAKFRF
SLSSMDGHCVISLGFPDFNNGHNRDSEIELRIKKIDFDESRRGFDKNEAK
QTILKELEFEKIEMFKKLAKLDDAA
>Sphingobacterium_thalpophilum|SAMEA3643323|GCA_901482695.1|LR590484.1_04011 hypothetical protein
MNKDILPQGDYIRQLLVKSNVTNANINFLMREKGVFLGHNEKNNSVPLLM
KSVISPRDYSVLYDTQKTKEESIKYRTSSIKCNSDFDFTDIFDTAIDLHT
LIVDKHTYKPNYKIIGNPTFYFEDENTAIFEYQIERENLLSDWTNNKTYH
NGAITLKKVSEQDIQISVQQNSTSKETFEVNNLIMNVVKEKLFQKSIVSS
NDDIITVKFNHFDNSSRIKFFYSFASDFNIYLEFKSITDIDVYLDENVES
HNDVKIFLDEIDNLKLNGKGLQNHILLNKVEYFPKLIFGAVKFRYKLNYS
GIEGFAIINLGFPDYVKSKDENSDFQISIDLVLSKQDKNQKTDNAIRKKL
LELFEIKKVESYEKFKII
>Salmonella_enterica|SAMN12147692|GCA_007538695.1|AAIFYD010000020.1_00100 hypothetical protein
MDHIILPSGDNLKTLLSQSKITKADVKSILRQRGVFCSSDEKSNTVPLLM
KSLISPLEFNELVEKIKTKEHSSKISMRTLEWDSKDTLIDAIGGDIDLTD
LIEDPFSNYEISFISDFYAKEDKENLVALDFEVKRTDLMSGWNETEQFFS
GRIELEKKNGQSDKVEVNISINHTSNETKLVADKILRKLNSHFKENNHIK
QNAEILKIQFNHFSNEGRIAFLKDISESHRKNEFYFNKIIDVDFHPDENA
TFPQGMEWLEKNIEELKLKGTLGDSIFFRNKSIHPSLKIAKLVANYTMQD
IDYNAECKISYEFPEYASKKNEAAELVIDFKSFNGKGASNTKINNIKSEI
MKTLESVKIIAYERHRNKD
>Salmonella_enterica_subsp._enterica|SAMN12724443|GCA_008541695.1|AAKTBV010000014.1_00065 hypothetical protein
MDHIILPSGDNLKTLLSQSKITKADVKSILRQRGVFCSSDEKSNTVPLLM
KSLISPLEFNELVEKIKTKEHSSKISMRTLEWDSKDTLIDAIGGDIDLTD
LIEDPFSNYEISFISDFYAKEDKENLVALDFEVKRTDLMSGWNETEQFFS
GRIELEKKNGQSDKVEVNISINHTSNETKLVADKILRKLNSHFKENNHIK
QNAEILKIQFNHFSNEGRIAFLKDISESHRKNEFYFNKIIDVDFHPDENA
TFPQGMEWLEKNIEELKLKGTLGDSIFFRNKSIHPSLKIAKLVANYTMQD
IDYNAECKISYEFPEYASKKNEAAELVIDFKSFNGKGASNTKINNIKSEI
MKTLESVKIIAYERHRNKD
>Salmonella_enterica_subsp._enterica|SAMN03577317|GCA_007628695.1|AAIMCT010000004.1_00065 hypothetical protein
MDHIILPSGDNLKTLLSQSKITKADVKSILRQRGVFCSSDEKSNTVPLLM
KSLISPLEFNELVEKIKTKEHSSKISMRTLEWDSKDTLIDAIGGDIDLTD
LIEDPFSNYEISFISDFYAKEDKENLVALDFEVKRTDLMSGWNETEQFFS
GRIELEKKNGQSDKVEVNISINHTSNETKLVADKILRKLNSHFKENNHIK
QNAEILKIQFNHFSNEGRIAFLKDISESHRKNEFYFNKIIDVDFHPDENA
TFPQGMEWLEKNIEELKLKGTLGDSIFFRNKSIHPSLKIAKLVANYTMQD
IDYNAECKISYEFPEYASKKNEAAELVIDFKSFNGKGASNTKINNIKSEI
MKTLESVKIIAYERHRNKD
>Salmonella_enterica|SAMN02911967|GCA_001474705.1|JYRP01000022.1_00100 hypothetical protein
MDHIILPSGDNLKTLLSQSKITKADVKSILRQRGVFCSSDEKSNTVPLLM
KSLISPLEFNELVEKIKTKEHSSKISMRTLEWDSKDTLIDAIGGDIDLTD
LIEDPFSNYEISFISDFYAKEDKENLVALDFEVKRTDLMSGWNETEQFFS
GRIELEKKNGQSDKVEVNISINHTSNETKLVADKILRKLNSHFKENNHIK
QNAEILKIQFNHFSNEGRIAFLKDISESHRKNEFYFNKIIDVDFHPDENA
TFPQGMEWLEKNIEELKLKGTLGDSIFFRNKSIHPSLKIAKLVANYTMQD
IDYNAECKISYEFPEYASKKNEAAELVIDFKSFNGKGASNTKINNIKSEI
MKTLESVKIIAYERHRNKD
>Aeromonas_caviae|SAMN03389335|GCA_000959705.2|CP024198.1_04281 hypothetical protein
MVNKKYLLPYGDALRDFLNNQGITKSDLRSILRRRGVFTAIDEKSEQVPI
LVRTGITPPELSILLDRLRVKEDNPKIHTQTVKCTDNNLTLKAMIPSNFN
IESVVNKPFSNYRLLGIPSFKSVGGDNNHLELEFTIERFDYTKSWDKNTS
QFSGKVKLKKVGSSVDMNITLSHTSPETKEVANGITSKLIKEMKSSGAIS
EREQIKKIQFSDFTNENRVLFLKMVSQEQITNELYFKDTKDIGFSPDDTQ
TLPKDIAWMEKTISNLVLQGVGLHSTFFVKNKSYHKYIKMHRLEAAYTFD
HSSFNGTCNIIFEFPEYITKGDVSSELSIKISGLRFGDKNDISMGKVKEI
LLSQLDVAKLKYYEELAGEK
>Salmonella_enterica_subsp._enterica_serovar_Litchfield|SAMN04450827|GCA_008846705.1|AALJGL010000037.1_00038 hypothetical protein
MDHIILPSGDNLKTLLSQSKITKADVKSILRQRGVFCSSDEKSNTVPLLM
KSLISPLEFNELVEKIKTKEHSSKISMRTLEWDSKDTLIDAIGGDIDLTD
LIEDPFSNYEISFISDFYAKEDKENLVALDFEVKRTDLMSGWNETEQFFS
GRIELEKKNGQSDKVEVNISINHTSNETKLVADKILRKLNSHFKENNHIK
QNAEILKIQFNHFSNEGRIAFLKDISESHRKNEFYFNKIIDVDFHPDENA
TFPQGMEWLEKNIEELKLKGTLGDSIFFRNKSIHPSLKIAKLVANYTMQD
IDYNAECKISYEFPEYASKKNEAAELVIDFKSFNGKGASNTKINNIKSEI
MKTLESVKIIAYERHRNKD
>Vibrio_parahaemolyticus|SAMN05858278|GCA_002018705.1|MKRB01000001.1_00594 hypothetical protein
MNSDAFIPVGDVLRQFLANPMIKASDLKQILQSRGCFSSSNDKKVLGPLL
IKTGVAPYEFEQLKETVKEKEDNPKIQTKQLQWDATQGKTLVQALGFNFD
FNNLINDPFDVLTIENSPQFRAAGNAKDPNHVIAEIKLKRRDKTKNFGDD
ESYFECQVELKVDASNKLDLNITTKHTAKESLYVANEVVRRATKALKDAS
LIKSDNIKRILFTDFTNIGRINFLKALVQSTKVEVYPSKKHTRRIHIQPD
DTVTKTRPKEIDFLEKKINDLTLKGSNLDSSVFLSKNELKEHLKLYSVQG
SYEIKTTKYEGTCDLVFEFPIYDSMNTSELQIYIANFNVRGKLSQKNKKE
LKTFVLKTFEEKKFSLFSQHKI
>Enterobacter_sp._NFIX45|SAMN03159368|GCA_900102705.1|FMVY01000011.1_00012 hypothetical protein
MRNKIDFIPSGDELKNLVGQMNCTATIINNILRERGVFCSSSEKTITVPN
LITSFLSPEESYALLQSIKTKEKLDKVNFRNFEIDNDAELLEELSGCIDV
DDLISNEYTNIEISDFNDFTSLDGKSNNSIIMEFELCRKDILDDWYITEK
FFRGSVEIKKDYDGERAQLLMNVKLNHTSPETKEISERIVSLVESKLLKD
QIIKDSPHGGKVLFNDFENEYRVSFLSELAKQHIGYEFYYKKIDDVHFNP
DKDADYSTQPQLVTNFLEKDIEQYRVKGDLDKIISIKWKHIHPYVKVTKV
LASYTIAHGKYEGDCKVSYEFSDYGRKNSLNPELCITVVNIKMKGASQER
LNEIQDLIMRQIETRKAELLRKYKKL
>Desulfosporosinus_sp._FKB|SAMN06610402|GCA_002196705.1|NADJ01000037.1_00146 hypothetical protein
MKSEIDVVPLPKVSVASMLPYGSMLMPLLNDSCLTDSDINNVLKSRGVFV
GDSNKKNTIPLIVTMILSPKEFATLQERQGNKEDNPKHRNSIIKSKSDTS
LTSVISGFEVNVDKIEQNENIQIITPMMFGFISSNELELEYSIIREDLTR
DWVRPQSTHSAKINIRKDLSSKEIRVSNEYTSKETDEINKILIKDLVSFL
KEKDEVEDRIETVHAKNFTNRERFNFMLSLAQDTEDKMLEFLEIKDVEIG
PDPDNPPKNPKSFFQENVKKVIINGNKLERNILLTDDGEKDNLLFRSIEA
VYSFNCNGVKGRCILQYGFMHFFRNQNTSEEFQVALLFLNTKPGLNKKNL
NRFVLNKFEELKRKQFDAFKKEANG
>Pseudomonas_sp._OV226|SAMN08776241|GCA_003148705.1|QGGS01000001.1_00562 hypothetical protein
MSNQNIDSILPQGEALRTYLAQPYIGAGDIKTVLKSRGVFISSSEKEHSI
PALTLSLIRPSEFCKLQLAYTTKEDNPKITTQTIKWQGEDTLLDAIPTLI
NVNKLLDLDFVNFKVLGTPEFYPVNKDLDTIRMDYLLERIDRSKSWADSH
KNFKGSIEIKKNKAQDELILIFTHTAPETKTTNKAMSRHLISHFKSVKQI
SETEQATSIRFCDFTNQNRFNYLLGLTQHSKLIALSFKEVVDIGISPDPD
ILLPAALDWMKEKIRNLDLKGFSLEHSDFLSDVSYRPSLFLHRIDAKFRF
STSGLDGDCVISLGFPEFSAAQKKDSEIELRIKQISFDNTGRSIDKNDAK
ETILKELESEKIETFKTLSIPARGAVAP
>Salmonella_enterica|SAMN08833191|GCA_006209705.1|AAEWQU010000023.1_00001 hypothetical protein
MDSMILPSGDNLKTLLSQSKISKSEVKSVLRGRGVFCSSDEKNNTVPLLI
KTLVSPSEYYFLQDRIKTKEHSTKINMRTLKWDSEESLIDSIGDDFNLSD
LIDDPFCNYEVTNVSDFYVKDNDDSIALDFTIKRIDLMNGWHEAEQYFSG
RIELEKNSEKKDDVEVNISLNHTSQETKLVADKILRRLNSHLKAQGHIKQ
DSEILKIQFNHFDNAKRIQFLENIAKSHIQNEFYFQKIIDVDFYPDETTT
FPDDLKWLERNIEELKLKGTLGESIFFRNKSLHPNLKISKLVASYTMQDI
DYDAECKISYEFPEYSTKKSEVAELVIDFKAFNGKGASVSKINEIKASIM
KTIEAKKVKAYDLYKLISD
>Salmonella_enterica|SAMN06110554|GCA_005986705.1|AAEGOS010000016.1_00100 hypothetical protein
MDHIILPSGDNLKTLLSQSKITKADVKSILRQRGVFCSSDEKSNTVPLLM
KSLISPLEFNELVEKIKTKEHSSKISMRTLEWDSKDTLIDAIGGDIDLTD
LIEDPFSNYEISFISDFYAKEDKENLVALDFEVKRTDLMSGWNETEQFFS
GRIELEKKNGQSDKVEVNISINHTSNETKLVADKILRKLNSHFKENNHIK
QNAEILKIQFNHFSNEGRIAFLKDISESHRKNEFYFNKIIDVDFHPDENA
TFPQGMEWLEKNIEELKLKGTLGDSIFFRNKSIHPSLKIAKLVANYTMQD
IDYNAECKISYEFPEYASKKNEAAELVIDFKSFNGKGASNTKINNIKSEI
MKTLESVKIIAYERHRNKD
>Salmonella_enterica|SAMN07629452|GCA_006163705.1|AAETIX010000019.1_00100 hypothetical protein
MDHIILPSGDNLKTLLSQSKITKADVKSILRQRGVFCSSDEKSNTVPLLM
KSLISPLEFNELVEKIKTKEHSSKISMRTLEWDSKDTLIDAIGGDIDLTD
LIEDPFSNYEISFISDFYAKEDKENLVALDFEVKRTDLMSGWNETEQFFS
GRIELEKKNGQSDKVEVNISINHTSNETKLVADKILRKLNSHFKENNHIK
QNAEILKIQFNHFSNEGRIAFLKDISESHRKNEFYFNKIIDVDFHPDENA
TFPQGMEWLEKNIEELKLKGTLGDSIFFRNKSIHPSLKIAKLVANYTMQD
IDYNAECKISYEFPEYASKKNEAAELVIDFKSFNGKGASNTKINNIKSEI
MKTLESVKIIAYERHRNKD
>Salmonella_enterica|SAMN09772169|GCA_006666705.1|AAFXPU010000009.1_00132 hypothetical protein
MDSMILPSGDNLKTLLSQSKISKSEVKSVLRGRGVFCSSDEKNNTVPLLI
KTLVSPSEYYFLQDRIKTKEHSTKINMRTLKWDSEESLIDSIGDDFNLSD
LIDDPFCNYEVTNVSDFYVKDNDDSIALDFTIKRIDLMNGWHEAEQYFSG
RIELEKNSEKKDDVEVNISLNHTSQETKLVADKILRRLNSHLKAQGHIKQ
DSEILKIQFNHFDNAKRIQFLENIAKSHIQNEFYFQKIIDVDFYPDETTT
FPDDLKWLERNIEELKLKGTLGESIFFRNKSLHPNLKISKLVASYTMQDI
DYDAECKISYEFPEYSTKKSEVAELVIDFKAFNGKGASVSKINEIKASIM
KTIEAKKVKAYDLYKLISD
>Klebsiella_pneumoniae|SAMN08000598|GCA_002795705.1|PHGE01000107.1_00061 hypothetical protein
MRNKIDFIPSGDELKNLVGQMNCTATIINNILRERGVFCSSSEKTITVPN
LITSFLSPEESYELLQSIKTKEKLDKVNFRNFEIDNDAELLEELSGCIDV
DDLINNEYTNIEISDFNDFTSLDGKSNNSIIMEFELCRKDILDDWYITEK
FFRGSVEIKKDYDGERAQLLMNVKLNHTSPETKEISERIVSLVESKLLKD
QIIKDSPHGGKVLFDDFENEYRVSFLSELAKQHIGYEFYYKKIDDVHFNP
DKDADYSTQPKLVTNFLEKDIEQYRVKGDLDKIISIKWKHIHP
>Snodgrassella_alvi|SAMN05609468|GCA_002777705.1|MEIU01000057.1_00175 hypothetical protein
MNISTPAKQFNYDRAMLWGERLKILLNTDFISYGEISRILKNKGIFFNSI
AKSDLVPLLSSCLLTPKEFIDLIERSFIRELGEKYSSCKFELASNGVEWK
NEIRENFDDVVSGIKPEHGREFASEPSVKVDKSGDIVISYSLRVVDFSKD
WIEQEIIYPSEIIINQSEDKNKLEIKEIKTSKDTGKINDKIIGALGRFYL
SKNIIKNEKPISIVFDNFDNIQRIRFFLQLTNAKNDEFSFVGIDTFDIVR
DQKAGKLPEEQRIKWMEGHVNSLQIKGTDLGKTFLLKEETYYQYYFLIKM
ITTYEFKFGANIGKCNIEFAFSGKSSRSDDFSNTTFDFSIKRISPSSEEG
SKRKVKKTIVNKIQGIIDSALKNISLNS
>Salmonella_enterica|SAMN08963943|GCA_007492705.1|AAICNT010000007.1_00131 hypothetical protein
MDSMILPSGDNLKTLLSQSKISKSEVKSVLRGRGVFCSSDEKNNTVPLLI
KTLVSPSEYYFLQDRIKTKEHSTKINMRTLKWDSEESLIDSIGDDFNLSD
LIDDPFCNYEVTNVSDFYVKDNDDSIALDFTIKRIDLMNGWHEAEQYFSG
RIELEKNSEKKDDVEVNISLNHTSQETKLVADKILRRLNSHLKAQGHIKQ
DSEILKIQFNHFDNAKRIQFLENIAKSHIQNEFYFQKIIDVDFYPDETTT
FPDDLKWLERNIEELKLKGTLGESIFFRNKSLHPNLKISKLVASYTMQDI
DYDAECKISYEFPEYSTKKSEVAELVIDFKAFNGKGASVSKINEIKASIM
KTIEAKKVKAYDLYKLISD
>Salmonella_enterica|SAMN07270973|GCA_007028705.1|AAGWYH010000016.1_00100 hypothetical protein
MDHIILPSGDNLKTLLSQSKITKADVKSILRQRGVFCSSDEKSNTVPLLM
KSLISPLEFNELVEKIKTKEHSSKISMRTLEWDSKDTLIDAIGGDIDLTD
LIEDPFSNYEISFISDFYAKEDKENLVALDFEVKRTDLMSGWNETEQFFS
GRIELEKKNGQSDKVEVNISINHTSNETKLVADKILRKLNSHFKENNHIK
QNAEILKIQFNHFSNEGRIAFLKDISESHRKNEFYFNKIIDVDFHPDENA
TFPQGMEWLEKNIEELKLKGTLGDSIFFRNKSIHPSLKIAKLVANYTMQD
IDYNAECKISYEFPEYASKKNEAAELVIDFKSFNGKGASNTKINNIKSEI
MKTLESVKIIAYERHRNKD
>Klebsiella_michiganensis_E718|SAMN02603642|GCA_000276705.2|CP003683.1_04963 hypothetical protein
MRNKIDFIPSGDELKNLVGQMNCTATIINNILRERGVFCSSSEKTITVPN
LITSFLSPEESYELLQSIKTKEKLDKVNFRNFEIDNDAELLEELSGCIDV
DDLISNEYTNIEISDFNDFTSLDGKSNNSIIMEFELCRKDILDDWYITEK
FFRGSVEIKKDYDGERAQLLMNVKLNHTSPETKEISERIVSLVESKLLKD
QIIKDSPHGGKVLFNDFENEYRVSFLSELAKQHIGYEFYYKKIDDVHFNP
DKDADYSTQPQLVTNFLEKDIEQYRVKGDLDKIISIKWKHIHPYVKVTKV
LASYTIAHGKYEGDCKVSYEFSDYGRKNSLNPELCITVVNIKMKGASQER
LNEIQDLIMRQIETRKAELLRKYKKS
>Escherichia_coli|SAMN02949651|GCA_001637705.1|JYKB01000052.1_00046 hypothetical protein
MKNDIDFIPSGDELKNLVSQQNCSSTMINNLLKERGLFCGVSEKSGTVPN
LITSLLSPDESYDLLSSIKTKEKLDKVNFRNFDLKQDVDLLGEVSGFVDV
SKITKNGYINYEISDFSDFTSLDGRSNNSVIMEFEICKTDILDDWYITEK
FFKGSVEIKKDVNGITGNSQLLMNVKLNHTSPETKEIAENVITLIEEHLE
RNNIIEHSPHRGRVLMDDFENENRVKFLNELASLHIGYLFYHQKIDDVHF
NPDHSTGYEKQSDAVTNFLEKDIDQYRVKGNLENIISIKWKHIHPYVRVT
KVVASYTISYESYSGECKVAYEFSEYGRKTPVNPELCITFINIKVKGASP
SKIHDIQSNIMREIELRKVELLTKYRKVADAESNS
>Salmonella_enterica|SAMN07830928|GCA_006228705.1|AAETZC010000036.1_00002 hypothetical protein
MDSMILPSGDNLKTLLSQSKISKSEVKSVLRGRGVFCSSDEKNNTVPLLI
KTLVSPSEYYFLQDRIKTKEHSTKINMRTLKWDSEESLIDSIGDDFNLSD
LIDDPFCNYEVTNVSDFYVKDNDDSIALDFTIKRIDLMNGWHEAEQYFSG
RIELEKNSEKKDDVEVNISLNHTSQETKLVADKILRRLNSHLKAQGHIKQ
DSEILKIQFNHFDNAKRIQFLENIAKSHIQNEFYFQKIIDVDFYPDETTT
FPDDLKWLERNIEELKLKGTLGESIFFRNKSLHPNLKISKLVASYTMQDI
DYDAECKISYEFPEYSTKKSEVAELVIDFKAFNGKGASVSKINEIKASIM
KTIEAKKVKAYDLYKLISD
>Salmonella_enterica_subsp._enterica_serovar_Kenya|SAMN10871043|GCA_007589705.1|AAIJLX010000003.1_00023 hypothetical protein
MDHIILPSGDNLKTLLSQSKITKADVKSILRQRGVFCSSDEKSNTVPLLM
KSLISPLEFNELVEKIKTKEHSSKISMRTLEWDSKDTLIDAIGGDIDLTD
LIEDPFSNYEISFISDFYAKEDKENLVALDFEVKRTDLMSGWNETEQFFS
GRIELEKKNGQSDKVEVNISINHTSNETKLVADKILRKLNSHFKENNHIK
QNAEILKIQFNHFSNEGRIAFLKDISESHRKNEFYFNKIIDVDFHPDENA
TFPQGMEWLEKNIEELKLKGTLGDSIFFRNKSIHPSLKIAKLVANYTMQD
IDYNAECKISYEFPEYASKKNEAAELVIDFKSFNGKGASNTKINNIKSEI
MKTLESVKIIAYERHRNKD
>Salmonella_enterica|SAMN09283922|GCA_006555705.1|AAFPPA010000035.1_00039 hypothetical protein
MDHIILPSGDNLKTLLSQSKITKADVKSILRQRGVFCSSDEKSNTVPLLM
KSLISPLEFNELVEKIKTKEHSSKISMRTLEWDSKDTLIDAIGGDIDLTD
LIEDPFSNYEISFISDFYAKEDKENLVALDFEVKRTDLMSGWNETEQFFS
GRIELEKKNGQSDKVEVNISINHTSNETKLVADKILRKLNSHFKENNHIK
QNAEILKIQFNHFSNEGRIAFLKDISESHRKNEFYFNKIIDVDFHPDENA
TFPQGMEWLEKNIEELKLKGTLGDSIFFRNKSIHPSLKIAKLVANYTMQD
IDYNAECKISYEFPEYASKKNEAAELVIDFKSFNGKGASNTKINNIKSEI
MKTLESVKIIAYERHRNKD
>Salmonella_enterica_subsp._enterica_serovar_Litchfield|SAMN08113941|GCA_009524715.1|AAMWRV010000034.1_00034 hypothetical protein
MDHIILPSGDNLKTLLSQSKITKADVKSILRQRGVFCSSDEKSNTVPLLM
KSLISPLEFNELVEKIKTKEHSSKISMRTLEWDSKDTLIDAIGGDIDLTD
LIEDPFSNYEISFISDFYAKEDKENLVALDFEVKRTDLMSGWNETEQFFS
GRIELEKKNGQSDKVEVNISINHTSNETKLVADKILRKLNSHFKENNHIK
QNAEILKIQFNHFSNEGRIAFLKDISESHRKNEFYFNKIIDVDFHPDENA
TFPQGMEWLEKNIEELKLKGTLGDSIFFRNKSIHPSLKIAKLVANY
>Pseudomonas_aeruginosa|SAMN08383999|GCA_003325715.1|QORC01000259.1_00026 hypothetical protein
METAAKQFDYERAMLWGDRLRILLNSDHISRGEIVETLKEKGIFIGGAGK
SETVPLLSACLLTPSEFKRLIEKSFIRESGKKYSSDKFKLTSAEAGWKIE
LLNNFESVIDGIKLEDGREFASEPAISVDSGGDVRITYALRMLDFSADFI
EQEIVYPGEILLKQSGGSLEIEANKFRTSKDTNKFNDAVTGAIGKFYKSK
GITANEKPESILFDDFTNSERIRFFLQLTSVSSPEFSFKEIGNFEIIRDQ
EGGALPKEQRIEWMEGHVNKIQIKGKDLGRVFLLEEPAYYQYYYLVKMTA
VYAFKFGANAGECSVEFAFSGKTSRDDDYSRTAFDFSIERLPRLEEGSKN
QVRKTIIQKIQEARDAAFKHVKP
>Salmonella_enterica_subsp._enterica|SAMN11086265|GCA_007789715.1|AAIWFX010000004.1_00131 hypothetical protein
MDSMILPSGDNLKTLLSQSKISKSEVKSVLRGRGVFCSSDEKNNTVPLLI
KTLVSPSEYYFLQDRIKTKEHSTKINMRTLKWDSEESLIDSIGDDFNLSD
LIDDPFCNYEVTNVSDFYVKDNDDSIALDFTIKRIDLMNGWHEAEQYFSG
RIELEKNSEKKDDVEVNISLNHTSQETKLVADKILRRLNSHLKAQGHIKQ
DSEILKIQFNHFDNAKRIQFLENIAKSHIQNEFYFQKIIDVDFYPDETTT
FPDDLKWLERNIEELKLKGTLGESIFFRNKSLHPNLKISKLVASYTMQDI
DYDAECKISYEFPEYSTKKSEVAELVIDFKAFNGKGASVSKINEIKASIM
KTIEAKKVKAYDLYKLISD
>Salmonella_enterica|SAMN12220928|GCA_007801715.1|AAIXDV010000043.1_00038 hypothetical protein
MDHIILPSGDNLKTLLSQSKITKADVKSILRQRGVFCSSDEKSNTVPLLM
KSLISPLEFNELVEKIKTKEHSSKISMRTLEWDSKDTLIDAIGGDIDLTD
LIEDPFSNYEISFISDFYA
>Salmonella_enterica_subsp._enterica_serovar_Litchfield|SAMN09637761|GCA_007269715.1|AAHMLL010000015.1_00100 hypothetical protein
MDHIILPSGDNLKTLLSQSKITKADVKSILRQRGVFCSSDEKSNTVPLLM
KSLISPLEFNELVEKIKTKEHSSKISMRTLEWDSKDTLIDAIGGDIDLTD
LIEDPFSNYEISFISDFYAKEDKENLVALDFEVKRTDLMSGWNETEQFFS
GRIELEKKNGQSDKVEVNISINHTSNETKLVADKILRKLNSHFKENNHIK
QNAEILKIQFNHFSNEGRIAFLKDISESHRKNEFYFNKIIDVDFHPDENA
TFPQGMEWLEKNIEELKLKGTLGDSIFFRNKSIHPSLKIAKLVANYTMQD
IDYNAECKISYEFPEYASKKNEAAELVIDFKSFNGKGASNTKINNIKSEI
MKTLESVKIIAYERHRNKD
>Pseudomonas_sp._FW306-2-11AC|SAMN08323824|GCA_002883715.1|POHD01000002.1_00132 hypothetical protein
MHIEDENAILPQGESLRTYLVQPFVSKGDLKNLLRQRGVFTSQQEKEQSI
PALTLSLIKPTEFVELQQLYTAKEDNPKITTQIIEWAGTETLISSIPDDI
DINKVLDLDFENFTVLNAPSFYPVPGGVDAIRMDFEIERLDRSKSWADSR
KRFKASIEIQKNKSKDELIVISTHTAPETKQTNRAVTKHLISHFKEQGQI
AKKAKVRQIRFCDFTNANRFDYLLGLTRYSKYATVSFEEVVDIGLVPDEE
HTLPDELEWMQERIRGLDLRGTSLEDSDFLSNLKYRPCLLIHRLDAKFRF
SLSSMDGHCVISLGFPDFNNGHNRDSEIELRIKKIDFDESRRGFDKNEAK
QTILKELEFEKIEMFKKLAKLDDAA
>Salmonella_enterica|SAMN12510391|GCA_007973715.1|AAJIHL010000002.1_00065 hypothetical protein
MDHIILPSGDNLKTLLSQSKITKADVKSILRQRGVFCSSDEKSNTVPLLM
KSLISPLEFNELVEKIKTKEHSSKISMRTLEWDSKDTLIDAIGGDIDLTD
LIEDPFSNYEISFISDFYAKEDKENLVALDFEVKRTDLMSGWNETEQFFS
GRIELEKKNGQSDKVEVNISINHTSNETKLVADKILRKLNSHFKENNHIK
QNAEILKIQFNHFSNEGRIAFLKDISESHRKNEFYFNKIIDVDFHPDENA
TFPQGMEWLEKNIEELKLKGTLGDSIFFRNKSIHPSLKIAKLVANYTMQD
IDYNAECKISYEFPEYASKKNEAAELVIDFKSFNGKGASNTKINNIKSEI
MKTLESVKIIAYERHRNKD
>Dysgonomonas_sp._HGC4|SAMEA3432783|GCA_001261715.1|CVRU01000091.1_00001 hypothetical protein
MNTEHKDIHKIIPYGEHLRGFANQKFLSNSELHRILKERGIFTLNTEKDF
MVPLLQTLLLSPSEFDQIREAFSTKEDNVKVFSREIKWNENIQIYSSDSL
IVDVNDFIKQNLPTCTLEQPIRLVPVDNNLNHLRAEFTIKRNDINKSWYE
QTNLFFGSFDFINEENGKGRVIISHTAPETKDIALFAVKKQIDQYKKKGK
ISNDEVLKKIIFKEFSNEERFIFFFRLTNHLECEYFSCDNIKDISMRPED
TILPEEIKWMEDMNKILLSGKSLDKKFFIEENKFHKHLIIWSLESVYILI
SRELQVILLSVLDFLILFPQRKKMQNLSLTFHLFPQPSH
>Bacillus_cereus|SAMN07597529|GCA_002560715.1|NTRW01000109.1_00005 hypothetical protein
MLDNKEPIDVDAILPYGEKLRPLILSSCLSKTDLKRTLAQRGIFISNSQP
ECTVPSLLTTLLSPREFENLKERQKSKEDNVKRHTQSILLNEDIELSEAI
DEIDFDIHELFNEDYSSYEIIGVPSFTVENKNLNEISLTYQIERNDLTKN
WIEHASIHEGNIIFQRQEDNNVKIIMEYTSAETKEVNEKVKQFLVREFKN
QGFIGRDVFIEKITASKFQNEKRNEFLMSLLRDKECNTLVFKEVTNVEIG
PDASKTVLPQKIEWMKDYVNNLILKGKALHNMEFFKEEIYRNALIIEEIE
AVYKFEYRNIKGECKITFGFPKLLKNKGESIEFQFHIQVNTGGLNIPVSK
REIEKVIFNAFDIMKEEIKLNYIS
>Salmonella_enterica|SAMN13520729|GCA_010479715.1|AANWKO010000014.1_00100 hypothetical protein
MDHIILPSGDNLKTLLSQSKITKADVKSILRQRGVFCSSDEKSNTVPLLM
KSLISPLEFNELVEKIKTKEHSSKISMRTLEWDSKDTLIDAIGGDIDLTD
LIEDPFSNYEISFISDFYAKEDKENLVALDFEVKRTDLMSGWNETEQFFS
GRIELEKKNGQSDKVEVNISINHTSNETKLVADKILRKLNSHFKENNHIK
QNAEILKIQFNHFSNEGRIAFLKDISESHRKNEFYFNKIIDVDFHPDENA
TFPQGMEWLEKNIEELKLKGTLGDSIFFRNKSIHPSLKIAKLVANYTMQD
IDYNAECKISYEFPEYASKKNEAAELVIDFKSFNGKGASNTKINNIKSEI
MKTLESVKIIAYERHRNKD
>Salmonella_enterica_subsp._enterica_serovar_Gaminara|SAMN08848565|GCA_004291715.1|QAUC01000066.1_00019 hypothetical protein
MDSMILPSGDNLKTLLSQSKISKSEVKSVLRGRGVFCSSDEKNNTVPLLI
KTLVSPSEYYFLQDRIKTKEHSTKINMRTLKWDSEESLIDSIGDDFNLSD
LIDDPFCNYEVTNVSDFYVKDNDDSIALDFTIKRIDLMNGWHEAEQYFSG
RIELEKNSEKKDDVEVNISLNHTSQETKLVADKILRRLNSHLKAQGHIKQ
DSEILKIQFNHFDNAKRIQFLENIAKSHIQNEFYFQKIIDVDFYPDETTT
FPDDLKWLERNIEELKLKGTLGESIFFRNKSLHPNLKISKLVASYTMQDI
DYDAECKISYEFPEYSTKKSEVAELVIDFKAFNGKGASVSKINEIKASIM
KTIEAKKVKAYDLYKLISD
>Klebsiella_sp._4_1_44FAA|SAMN02463798|GCA_000238715.1|JH414799.1_00013 hypothetical protein
MRNKIDFIPSGDELKNLVGQMNCTATIINNILRERGVFCSSSEKTITVPN
LITSFLSPEESYELLQSIKTKEKLDKVNFRNFEIDNDAELLEELSGCIDV
DDLINNEYTNIEISDFNDFTSLDGKSNNSIIMEFELCRKDILDDWYITEK
FFRGSVEIKKDYDGERAQLLMNVKLNHTSPETKEISERIVSLVESKLLKD
QIIKDSPHGGKVLFDDFENEYRVSFLSELAKQHIGYEFYYKKIDDVHFNP
DKDADYSTQPKLVTNFLEKDIEQYRVKGDLDKIISIKWKHIHPYVKVTKV
LASYTIAHGKYEGDCKVSYEFSDYGRKNSHNPELCITVVNIKMKGASQER
LNEIQDLIMRQIETRKAELLRKYKKS
>Salmonella_enterica|SAMN08137139|GCA_010129715.1|AANEXO010000016.1_00100 hypothetical protein
MDHIILPSGDNLKTLLSQSKITKADVKSILRQRGVFCSSDEKSNTVPLLM
KSLISPLEFNELVEKIKTKEHSSKISMRTLEWDSKDTLIDAIGGDIDLTD
LIEDPFSNYEISFISDFYAKEDKENLVALDFEVKRTDLMSGWNETEQFFS
GRIELEKKNGQSDKVEVNISINHTSNETKLVADKILRKLNSHFKENNHIK
QNAEILKIQFNHFSNEGRIAFLKDISESHRKNEFYFNKIIDVDFHPDENA
TFPQGMEWLEKNIEELKLKGTLGDSIFFRNKSIHPSLKIAKLVANYTMQD
IDYNAECKISYEFPEYASKKNEAAELVIDFKSFNGKGASNTKINNIKSEI
MKTLESVKIIAYERHRNKD
>Salmonella_enterica|SAMN07812068|GCA_007084725.1|AAHAXI010000020.1_00100 hypothetical protein
MDHIILPSGDNLKTLLSQSKITKADVKSILRQRGVFCSSDEKSNTVPLLM
KSLISPLEFNELVEKIKTKEHSSKISMRTLEWDSKDTLIDAIGGDIDLTD
LIEDPFSNYEISFISDFYAKEDKENLVALDFEVKRTDLMSGWNETEQFFS
GRIELEKKNGQSDKVEVNISINHTSNETKLVADKILRKLNSHFKENNHIK
QNAEILKIQFNHFSNEGRIAFLKDISESHRKNEFYFNKIIDVDFHPDENA
TFPQGMEWLEKNIEELKLKGTLGDSIFFRNKSIHPSLKIAKLVANYTMQD
IDYNAECKISYEFPEYASKKNEAAELVIDFKSFNGKGASNTKINNIKSEI
MKTLESVKIIAYERHRNKD
>Pseudomonas_aeruginosa|SAMN10523610|GCA_003954725.1|RWWU01000058.1_00075 hypothetical protein
METAAKQFDYERAMLWGDRLRILLNSDHISRGEIVETLKEKGIFIGGAGK
SETVPLLSACLLTPSEFKRLIEKSFIRESGKKYSSDKFKLTSAEAGWKIE
LLNNFESVIDGIKLEDGREFASEPAISVDSGGDVRITYALRMLDFSADFI
EQEIVYPGEILLKQSGGSLEIEANKFRTSKDTNKFNDAVTGAIGKFYKSK
GITANEKPESILFDDFTNSERIRFFLQLTSVSSPEFSFKEIGNFEIIRDQ
EGGALPKEQRIEWMEGHVNKIQIKGKDLGRVFLLEEPAYYQYYYLVKMTA
VYAFKFGANAGECSVEFAFSGKTSRDDDYSRTAFDFSIERLPRLEEGSKN
QVRKTIIQKIQEARDAAFKHVKP
>Salmonella_enterica_subsp._enterica|SAMN03577034|GCA_004218725.1|AAACOP010000004.1_00065 hypothetical protein
MDHIILPSGDNLKTLLSQSKITKADVKSILRQRGVFCSSDEKSNTVPLLM
KSLISPLEFNELVEKIKTKEHSSKISMRTLEWDSKDTLIDAIGGDIDLTD
LIEDPFSNYEISFISDFYAKEDKENLVALDFEVKRTDLMSGWNETEQFFS
GRIELEKKNGQSDKVEVNISINHTSNETKLVADKILRKLNSHFKENNHIK
QNAEILKIQFNHFSNEGRIAFLKDISESHRKNEFYFNKIIDVDFHPDENA
TFPQGMEWLEKNIEELKLKGTLGDSIFFRNKSIHPSLKIAKLVANYTMQD
IDYNAECKISYEFPEYASKKNEAAELVIDFKSFNGKGASNTKINNIKSEI
MKTLESVKIIAYERHRNKD
>Mesonia_sp._K7|SAMN09377736|GCA_003233725.1|QKQV01000005.1_00141 hypothetical protein
MEQLENNEKNKFEFHLPHGEILRTILVKTELSESNLKSVVKSKGIFLPKY
SKEDTIPPLMRSLLSPKEYEEVRDLQKFKVEKLKYRTTQIPWQGSKNILT
SLPKIDLHKLISEKYKYDPGFELIGVPAFVPVDDRVDKVKLNFKIEESSD
IATIHNRKKEYKGSIVIELKEDGNLHLHTTKTYTSKGTQDIVNTLESKLE
NHFKEIGAVKKQETYERIMFDHFWNSNRFLFFMKFMDDIGFLKFKKIVDI
NVSPDPDKEIPDDGKEFLKDIENLNLKGKSLRKHILLSKQKYREAIWLIA
VTVQYKFLHSEGEGICELEYAFPDFRIVERELAEFQFFIGKITVDRNYRA
YAKKTKIEKSIFEVIDETKTHHYNSLKK
>Dickeya_dianthicola|SAMN08152918|GCA_002906725.1|PJJB01000013.1_00018 hypothetical protein
MKNKGEFIPSGDELKNLVAQLNCTASMINSILRERGVFCSSSEKINTVPN
LITSFLSPEESYELLSSIKTKEKIDKVNFRDFEIDIDADLLEQLSCVIEP
DQLIKSDYVNFEISDFNDFTSLDGRSNNSIILEFEVCRKDILDDWYMTDK
FFKGSVELKKNSDGMSTQLLMNVKLNHTSPETKEIAENIISLVENRLIDN
KVIKISPHNGKVLFDDFENENRVAFLSELAKQHIGYLFYYKKIDDVHFNP
DKESKYEDNLELTSNFLEKKIEQYRVKGDLDEIISIKWKHIHPYVKVTKV
VASYSIEYESYSGECKVSYEFSDYGRKNPVNPELCITFVNVKIKGASPTK
LYEIQNAIMREIEIRKAELLRKYKIADA
>Salmonella_enterica|SAMN10132851|GCA_005447725.1|AACXBR010000015.1_00100 hypothetical protein
MDHIILPSGDNLKTLLSQSKITKADVKSILRQRGVFCSSDEKSNTVPLLM
KSLISPLEFNELVEKIKTKEHSSKISMRTLEWDSKDTLIDAIGGDIDLTD
LIEDPFSNYEISFISDFYAKEDKENLVALDFEVKRTDLMSGWNETEQFFS
GRIELEKKNGQSDKVEVNISINHTSNETKLVADKILRKLNSHFKENNHIK
QNAEILKIQFNHFSNEGRIAFLKDISESHRKNEFYFNKIIDVDFHPDENA
TFPQGMEWLEKNIEELKLKGTLGDSIFFRNKSIHPSLKIAKLVANYTMQD
IDYNAECKISYEFPEYASKKNEAAELVIDFKSFNGKGASNTKINNIKSEI
MKTLESVKIIAYERHRNKD
>Vibrio_kanaloae|SAMN11522370|GCA_005146725.1|SYVH01000006.1_00005 hypothetical protein
MADTNFIPWGENLKGLVSQTKCTATIINDILRERGVFCSSSEKVNTVPNL
IKSLLSPAESYELLNGIKTKEKLDKVNFRSYEVKQDSDLLDLVSGLMDTD
DLQSNDYVNYQISDFNDFTSLDGTSSNSLILDFEVCRKDILDDWYESEKF
FKGSVEIKKGSDDNKAISMSVKLNHSSPETKEVADKVISIVEKSLIEDGV
IDEPKQGGRVLFDDFTNENRINFLNSLASQHTGYDFYHTKIDDFSFTPDK
DLDTKHLKQDTNLLEKDINRLRVSGDLEKIITVKWKHIHPYIKATKVVAT
YTIDHKSYSGECRVSYEFSDYNKRKLINPELCINFVNLKLKGAPPSVIHN
VQSIIMREIETRKNELLAKYKKP
>Salmonella_enterica_subsp._enterica|SAMN03466280|GCA_004265725.1|AAAGAI010000015.1_00065 hypothetical protein
MDHIILPSGDNLKTLLSQSKITKADVKSILRQRGVFCSSDEKSNTVPLLM
KSLISPLEFNELVEKIKTKEHSSKISMRTLEWDSKDTLIDAIGGDIDLTD
LIEDPFSNYEISFISDFYAKEDKENLVALDFEVKRTDLMSGWNETEQFFS
GRIELEKKNGQSDKVEVNISINHTSNETKLVADKILRKLNSHFKENNHIK
QNAEILKIQFNHFSNEGRIAFLKDISESHRKNEFYFNKIIDVDFHPDENA
TFPQGMEWLEKNIEELKLKGTLGDSIFFRNKSIHPSLKIAKLVANYTMQD
IDYNAECKISYEFPEYASKKNEAAELVIDFKSFNGKGASNTKINNIKSEI
MKTLESVKIIAYERHRNKD
>Salmonella_enterica|SAMN07960454|GCA_006303725.1|AAFCMC010000019.1_00100 hypothetical protein
MDHIILPSGDNLKTLLSQSKITKADVKSILRQRGVFCSSDEKSNTVPLLM
KSLISPLEFNELVEKIKTKEHSSKISMRTLEWDSKDTLIDAIGGDIDLTD
LIEDPFSNYEISFISDFYAKEDKENLVALDFEVKRTDLMSGWNETEQFFS
GRIELEKKNGQSDKVEVNISINHTSNETKLVADKILRKLNSHFKENNHIK
QNAEILKIQFNHFSNEGRIAFLKDISESHRKNEFYFNKIIDVDFHPDENA
TFPQGMEWLEKNIEELKLKGTLGDSIFFRNKSIHPSLKIAKLVANYTMQD
IDYNAECKISYEFPEYASKKNEAAELVIDFKSFNGKGASNTKINNIKSEI
MKTLESVKIIAYERHRNKD
>Salmonella_enterica|SAMN06848362|GCA_006965725.1|AAGSZU010000017.1_00100 hypothetical protein
MDHIILPSGDNLKTLLSQSKITKADVKSILRQRGVFCSSDEKSNTVPLLM
KSLISPLEFNELVEKIKTKEHSSKISMRTLEWDSKDTLIDAIGGDIDLTD
LIEDPFSNYEISFISDFYAKEDKENLVALDFEVKRTDLMSGWNETEQFFS
GRIELEKKNGQSDKVEVNISINHTSNETKLVADKILRKLNSHFKENNHIK
QNAEILKIQFNHFSNEGRIAFLKDISESHRKNEFYFNKIIDVDFHPDENA
TFPQGMEWLEKNIEELKLKGTLGDSIFFRNKSIHPSLKIAKLVANYTMQD
IDYNAECKISYEFPEYASKKNEAAELVIDFKSFNGKGASNTKINNIKSEI
MKTLESVKIIAYERHRNKD
>Flavobacterium_sp._ABG|SAMN03765149|GCA_001027725.1|LEKS01000009.1_00137 hypothetical protein
MKKDILPQGDRIRQFLTNGSITSSNLNTILREKGVFLGHSEKNSSVPLLM
KTLISPSEFDDLWEVQKVKDETVKYRTATIKCTTDLDLTDVFSENINLNK
LINDAHHYDPGFSLVGTPHFYFDDGEAVFSYQIKKQNLLENWNESESLHS
GAIYISKSKEGDIELSVKQDSTSKETILINSILGGEVKRILKERKIIKPD
DDFIRIKFNGFTNKNRIQFLYAFTTKFCIYLDYVSITDIDLYLDENEKAH
ADVKDFLDEIDSLKLNGRELQNHILLKNNLYHSKLIFASVSLKYNFDIDG
VKGTCVIDISFPDYITKKDVNAELQISYNFKINREDKRKATELQLRKKVY
RFVEKLKTSSYEKHKKANP
>Pseudomonas_aeruginosa|SAMN03105656|GCA_000791725.1|JTQJ01000012.1_00114 hypothetical protein
METAAKQFDYERAMLWGDRLRILLNSDHISRGEIVETLKEKGIFIGGAGK
SETVPLLSACLLTPSEFKRLIEKSFIRESGKKYSSDKFKLTSAEAGWKIE
LLNNFESVIDGIKLEDGREFASEPAISVDSGGDVRITYALRMLDFSADFI
EQEIVYPGEILLKQSGGSLEIEANKFRTSKDTNKFNDAVTGAIGKFYKSK
GITANEKPESILFDDFTNSERIRFFLQLTSVSSPEFSFKEIGNFEIIRDQ
EGGALPKEQRIEWMEGHVNKIQIKGKDLGRVFLLEEPAYYQYYYLVKMTA
VYAFKFGANAGECSVEFAFSGKTSRDDDYSRTAFDFSIERLPRLEEGSKN
QVRKTIIQKIQEARDAAFKHVKP
>Salmonella_enterica|SAMN05772739|GCA_008975725.1|AALRSI010000016.1_00100 hypothetical protein
MDHIILPSGDNLKTLLSQSKITKADVKSILRQRGVFCSSDEKSNTVPLLM
KSLISPLEFNELVEKIKTKEHSSKISMRTLEWDSKDTLIDAIGGDIDLTD
LIEDPFSNYEISFISDFYAKEDKENLVALDFEVKRTDLMSGWNETEQFFS
GRIELEKKNGQSDKVEVNISINHTSNETKLVADKILRKLNSHFKENNHIK
QNAEILKIQFNHFSNEGRIAFLKDISESHRKNEFYFNKIIDVDFHPDENA
TFPQGMEWLEKNIEELKLKGTLGDSIFFRNKSIHPSLKIAKLVANYTMQD
IDYNAECKISYEFPEYASKKNEAAELVIDFKSFNGKGASNTKINNIKSEI
MKTLESVKIIAYERHRNKD
>Pseudomonas_syringae_pv._lapsa|SAMN03774723|GCA_001482725.1|CP013183.1_02650 hypothetical protein
MSNQNIDSILPQGEALRTYLAQPYIGAGDIKTVLKSRGVFISSSEKEHSI
PALTLSLIRPSEFSKLQLAYTTKEDNPKITTQTIKWQGEDTLLDAIPTVM
DVNKLLDLDFVNFKVLGTPEFYPVNKDLNTIRMDYLLERVDRSKSWADSH
KNFKGSIEIKKNKAQDELILIFTHTAPETKTTNKAMSKHLISHFKSVKQI
SESEQATSIRFCDFTNENRFNYLLGLTQHSKLIALSFEEVVDIGISPDPE
ILLPSALDWMKEKIRNLDLKGFSLEHSDFLSDVSYRPSLFLHRIDAKFRF
STSGLDGDCVISLGFPEFSAGQKKDSEIELRIKQISFDNTGRSIDKNDAK
ETILKELESEKIETFKTLSIPAGGAVTP
>Salmonella_enterica_subsp._enterica_serovar_Cubana|SAMN05245328|GCA_010541725.1|AAOAMW010000005.1_00010 hypothetical protein
MDHIILPSGDNLKTLLSQSKITKADVKSILRQRGVFCSSDEKSNTVPLLM
KSLISPLEFNELVEKIKTKEHSSKISMRTLEWDSKDTLIDAIGGDIDLTD
LIEDPFSNYEISFISDFYAKEDKENLVALDFEVKRTDLMSGWNETEQFFS
GRIELEKKNGQSDKVEVNISINHTSNETKLVADKILRKLNSHFKENNHIK
QNAEILKIQFNHFSNEGRIAFLKDISESHRKNEFYFNKIIDVDFHPDENA
TFPQGMEWLEKNIEELKLKGTLGDSIFFRNKSIHPSLKIAKLVANYTMQD
IDYNAECKISYEFPEYASKKNEAAELVIDFKSFNGKGASNTKINNIKSEI
MKTLESVKIIAYERHRNKD
>Bacillus_subtilis|SAMN09074949|GCA_004361725.1|SNWK01000004.1_00123 hypothetical protein
MMENEKALHLSYLLPYGDSLKPLLLSSNLSNSDLKSLLADRGVFISDPTD
ENTIPILTTCLLAPYEFEKLKEKQKTKEDSIKRRSQSLKWNDEADFIGAF
VNSEEINFNSIIENEEKNFEILGAPSFTIENKNEVILQYEIERHDLTKNW
TDHFTNHKGLIKLFKNDNNEVQITMEHTSTETKECNETFMRKIVENFKKE
KFIEEKEEPKKITSNMFKTEHRNKFLLGLLGNFGDLEFIEVTNIEFGPDT
SVEEFPDEIKLLTDQVNKIVLDGKSLHSSDLLTDESYNRLIILEEIEASY
KLIYNSHTLKCKINYGFPKLLKKKSEKNIEFEFNINNIGGIKHLNKRQCE
RALYDSFENFIAHKLKEIMTK
>Chryseobacterium_chaponense|SAMN05421789|GCA_900156725.1|FTOI01000002.1_00311 hypothetical protein
MEEKLEIDKFIPFGVELKEILHHRNITPTKQRNFLKSRGIFMNTNDSSAF
AATFSSLVLSPNEFEKIKDLVRRKENSEKTATRNLPFDCDKKLIEALPDI
LPLNGLFENSNFKISNISNFSTIDGNQDHVYCTIDCDTTNYNSSWYRNRN
EYKAEIIIKRIEGEKNVTFLLKYSSPETFEIVDCLSKEIVKDFKRKSYTK
ETDNFQKITFGNFNNETRITFLLKLIEDSTHFTFQKMTNIDIAPDVNKKL
PDLLQKFMSGGVQNLKIQGNNLLNNFLISETDNHDFVELAGIDVLFNFSY
SGAKGKCSVFYGFQNYFQKRNSSIEFHVDIYDIKLNKEFSHVNKLNVKKF
LNQEFEKIKNIKFKEINDKG
>Salmonella_enterica|SAMN10037190|GCA_006680725.1|AAFYRN010000043.1_00034 hypothetical protein
MDHIILPSGDNLKTLLSQSKITKADVKSILRQRGVFCSSDEKSNTVPLLM
KSLISPLEFNELVEKIKTKEHSSKISMRTLEWDSKDTLIDAIGGDIDLTD
LIEDPFSNYEISFISDFYAKEDKENLVALDFEVKRTDLMSGWNETEQFFS
GRIELEKKNGQSDKVEVNISINHTSNETKLVADKILRKLNSHFKENNHIK
QNAEILKIQFNHFSNEGRIAFLKDISESHRKNEFYFNKIIDVDFHPDENA
TFPQGMEWLEKNIEELKLKGTLGDSIFFRNKSIHPSLKIAKLVANYTMQD
IDYNAE
>Klebsiella_oxytoca|SAMEA104694400|GCA_902166735.1|LR607357.1_03382 hypothetical protein
MKNKGEFIPSGDELKNLVAQLNCTASMINSILRERGVFCSSSEKINTVPN
LITSFLSPEESYELLSSIKTKEKIDKVNFRDFEIDIDADLLEQLSCVIEP
DQLIKSDYVNFEISDFNDFTSLDGRSNNSIILEFEVCRKDILDDWYMTDK
FFKGSVELKKNSDGMSTQLLMNVKLNHTSPETKEIAENIISLVENRLIDN
KVIKISPHNGKVLFDDFENENRVAFLSELAKQHIGYLFYYKKIDDVHFNP
DKESKYEDNLELTSNFLEKKIEQYRVKGDLDEIISIKWKHIHPYVKVTKV
VASYSIEYESYSGECKVSYE
>Salmonella_enterica|SAMN08385819|GCA_006264735.1|AAEZJY010000007.1_00131 hypothetical protein
MDSMILPSGDNLKTLLSQSKISKSEVKSVLRGRGVFCSSDEKNNTVPLLI
KTLVSPSEYYFLQDRIKTKEHSTKINMRTLKWDSEESLIDSIGDDFNLSD
LIDDPFCNYEVTNVSDFYVKDNDDSIALDFTIKRIDLMNGWHEAEQYFSG
RIELEKNSEKKDDVEVNISLNHTSQETKLVADKILRRLNSHLKAQGHIKQ
DSEILKIQFNHFDNAKRIQFLENIAKSHIQNEFYFQKIIDVDFYPDETTT
FPDDLKWLERNIEELKLKGTLGESIFFRNKSLHPNLKISKLVASYTMQDI
DYDAECKISYEFPEYSTKKSEVAELVIDFKAFNGKGASVSKINEIKASIM
KTIEAKKVKAYDLYKLISD
>Salmonella_enterica|SAMN08797676|GCA_006272735.1|AAFAEB010000006.1_00131 hypothetical protein
MDSMILPSGDNLKTLLSQSKISKSEVKSVLRGRGVFCSSDEKNNTVPLLI
KTLVSPSEYYFLQDRIKTKEHSTKINMRTLKWDSEESLIDSIGDDFNLSD
LIDDPFCNYEVTNVSDFYVKDNDDSIALDFTIKRIDLMNGWHEAEQYFSG
RIELEKNSEKKDDVEVNISLNHTSQETKLVADKILRRLNSHLKAQGHIKQ
DSEILKIQFNHFDNAKRIQFLENIAKSHIQNEFYFQKIIDVDFYPDETTT
FPDDLKWLERNIEELKLKGTLGESIFFRNKSLHPNLKISKLVASYTMQDI
DYDAECKISYEFPEYSTKKSEVAELVIDFKAFNGKGASVSKINEIKASIM
KTIEAKKVKAYDLYKLISD
>Janthinobacterium_sp._FT68W|SAMN13015371|GCA_009208735.1|WFLJ01000018.1_00031 hypothetical protein
MSDTIKEKVEADNWLPYGEQLRILLGSDHISYGEVATALRGKGVFCANSE
KSNTIPILSTTILRPFEFVSLLEASISRETRPKEQPQDLKLVSDSANWQN
SLKELAGELVDLVDLDNIPGVTFASNPTLSFSGTHSATIEYVINRTDYSQ
DLLGRDLNFSAKILLEQKDGALKLEILSQHSSKETGKINEQLLKSVTQRL
KKDGISDNSEPRKILFKSFDNKNRILFMLKLAAAFGANKGLGVIVDVNIR
RNESKESLPDDPGIKWMEGTMRNLKIDGDKLNDISIFSSEDYFEYFFVTK
LVVDYEFEMAQNSGTCTLIYSFDKTRNFARIMSAPFIYSIDKFTVKGNTS
SKVSTFVKNELAANLRSKIDVLFAELMIKD
>Salmonella_enterica_subsp._enterica_serovar_Litchfield|SAMN08326075|GCA_010155735.1|AANFMQ010000041.1_00034 hypothetical protein
MDHIILPSGDNLKTLLSQSKITKADVKSILRQRGVFCSSDEKSNTVPLLM
KSLISPLEFNELVEKIKTKEHSSKISMRTLEWDSKDTLIDAIGGDIDLTD
LIEDPFSNYEISFISDFYAKEDKENLVALDFEVKRTDLMSGWNETEQFFS
GRIELEKKNGQSDKVEVNISINHTSNETKLVADKILRKLNSHFKENNHIK
QNAEILKIQFNHFSNEGRIAFLKDISESHRKNEFYFNKIIDVDFHPDENA
TFPQGMEWLEKNIEELKLKGTLGDSIFFRNKSIHPSLKIAKLVANYTMQD
IDYNAECKISYEFPEYASKKNEAAELVIDFKSFNGKGASNTKINNIKSEI
MKTLESVKIIAYERHRNKD
>Salmonella_enterica_subsp._enterica|SAMN03577006|GCA_006891735.1|AAGNRM010000038.1_00017 hypothetical protein
MDHIILPSGDNLKTLLSQSKITKADVKSILRQRGVFCSSDEKSNTVPLLM
KSLISPLEFNELVEKIKTKEHSSKISMRTLEWDSKDTLIDAIGGDIDLTD
LIEDPFSNYEISFISDFYAKEDKENLVALDFEVKRTDLMSGWNETEQFFS
GRIELEKKNGQSDKVEVNISINHTSNETKLVADKILRKLNSHFKENNHIK
QNAEILKIQFNHFSNEGRIAFLKDISESHRKNEFYFNKIIDVDFHPDENA
TFPQGMEWLEKNIEELKLKGTLGDSIFFRNKSIHPSLKIAKLVANYTMQD
IDYNAECKISYEFPEYASKKNEAAELVIDFKSFNGKGASNTKINNIKSEI
MKTLESVKIIAYERHRNKD
>Salmonella_enterica_subsp._enterica_serovar_Java|SAMN09521928|GCA_007249735.1|AAHKZO010000007.1_00002 hypothetical protein
MDSMILPSGDNLKTLLSQSKISKSEVKSVLRGRGVFCSSDEKNNTVPLLI
KTLVSPSEYYFLQDRIKTKEHSTKINMRTLKWDSEESLIDSIGDDFNLSD
LIDDPFCNYEVTNVSDFYVKDNDDSIALDFTIKRIDLMNGWHEAEQYFSG
RIELEKNSEKKDDVEVNISLNHTSQETKLVADKILRRLNSHLKAQGHIKQ
DSEILKIQFNHFDNAKRIQFLENIAKSHIQNEFYFQKIIDVDFYPDETTT
FPDDLKWLERNIEELKLKGTLGESIFFRNKSLHPNLKISKLVASYTMQDI
DYDAECKISYEFPEYSTKKSEVAELVIDFKAFNGKGASVSKINEIKASIM
KTIEAKKVKAYDLYKLISD
>Escherichia_coli_O145_H28|SAMD00166640|GCA_008634735.1|BJQS01000129.1_00038 hypothetical protein
MDHIILPSGDNLKTLLSQSKITKADIKSILRQRGVFCSSDEKSNTVPLLM
KSLISPLEFNELVEKNKN
>Salmonella_enterica|SAMN12821173|GCA_008707735.1|AALBNF010000019.1_00100 hypothetical protein
MDHIILPSGDNLKTLLSQSKITKADVKSILRQRGVFCSSDEKSNTVPLLM
KSLISPLEFNELVEKIKTKEHSSKISMRTLEWDSKDTLIDAIGGDIDLTD
LIEDPFSNYEISFISDFYAKEDKENLVALDFEVKRTDLMSGWNETEQFFS
GRIELEKKNGQSDKVEVNISINHTSNETKLVADKILRKLNSHFKENNHIK
QNAEILKIQFNHFSNEGRIAFLKDISESHRKNEFYFNKIIDVDFHPDENA
TFPQGMEWLEKNIEELKLKGTLGDSIFFRNKSIHPSLKIAKLVANYTMQD
IDYNAECKISYEFPEYASKKNEAAELVIDFKSFNGKGASNTKINNIKSEI
MKTLESVKIIAYERHRNKD
>Pseudomonas_sp._FW306-02-H05-AA|SAMN08323823|GCA_002883735.1|POHE01000004.1_00054 hypothetical protein
MHIEDENAILPQGESLRTYLVQPFVSKGDLKNLLRQRGVFTSQQEKEQSI
PALTLSLIKPTEFVELQQLYTAKEDNPKITTQIIEWAGTETLISSIPDDI
DINKVLDLDFENFTVLNAPSFYPVPGGVDAIRMDFEIERLDRSKSWADSR
KRFKASIEIQKNKSKDELIVISTHTAPETKQTNRAVTKHLISHFKEQGQI
AKKAKVRQIRFCDFTNANRFDYLLGLTRYSKYATVSFEEVVDIGLVPDEE
HTLPDELEWMQERIRGLDLRGTSLEDSDFLSNLKYRPCLLIHRLDAKFRF
SLSSMDGHCVISLGFPDFNNGHNRDSEIELRIKKIDFDESRRGFDKNEAK
QTILKELEFEKIEMFKKLAKLDDAA
>Salmonella_enterica|SAMN10432526|GCA_005460735.1|AACYDE010000014.1_00100 hypothetical protein
MDHIILPSGDNLKTLLSQSKITKADVKSILRQRGVFCSSDEKSNTVPLLM
KSLISPLEFNELVEKIKTKEHSSKISMRTLEWDSKDTLIDAIGGDIDLTD
LIEDPFSNYEISFISDFYAKEDKENLVALDFEVKRTDLMSGWNETEQFFS
GRIELEKKNGQSDKVEVNISINHTSNETKLVADKILRKLNSHFKENNHIK
QNAEILKIQFNHFSNEGRIAFLKDISESHRKNEFYFNKIIDVDFHPDENA
TFPQGMEWLEKNIEELKLKGTLGDSIFFRNKSIHPSLKIAKLVANYTMQD
IDYNAECKISYEFPEYASKKNEAAELVIDFKSFNGKGASNTKINNIKSEI
MKTLESVKIIAYERHRNKD
>Salmonella_enterica|SAMN12627298|GCA_008176735.1|AAJUUD010000016.1_00100 hypothetical protein
MDHIILPSGDNLKTLLSQSKITKADVKSILRQRGVFCSSDEKSNTVPLLM
KSLISPLEFNELVEKIKTKEHSSKISMRTLEWDSKDTLIDAIGGDIDLTD
LIEDPFSNYEISFISDFYAKEDKENLVALDFEVKRTDLMSGWNETEQFFS
GRIELEKKNGQSDKVEVNISINHTSNETKLVADKILRKLNSHFKENNHIK
QNAEILKIQFNHFSNEGRIAFLKDISESHRKNEFYFNKIIDVDFHPDENA
TFPQGMEWLEKNIEELKLKGTLGDSIFFRNKSIHPSLKIAKLVANYTMQD
IDYNAECKISYEFPEYASKKNEAAELVIDFKSFNGKGASNTKINNIKSEI
MKTLESVKIIAYERHRNKD
>Klebsiella_pneumoniae|SAMEA3512110|GCA_900512735.2|UKLV02000022.1_00017 hypothetical protein
MDTKFDIRSTILSGNELRVLLNSEHISYGEIHNTLKSKGIFIGESDKSIT
VPLLASTILKPDEFSNLIESSINRESIPKKKTLSHELTADNLDWVSPLKG
LFDEQLNSNLLISDVDSINFVDFPDVVIEDNNRIKISYKVNRKDYSKDWI
ERDLDFSGEIIIERSGNQLKLDLLTTHSSKETEKINKKIATEISKTLHDL
NIVKSEHPNIITFGAFDNEERVRFFKRLTAGKKPNLSLGTVDNIEINLDQ
NGPKIPNDPQISWMNKTVKRIKIDGDRLNDIFLISDEKYYKHIHILKMEI
EYPFSFGQNSGRCKIVFSFSTPSKKSDIPEESEFIFFCSRVTMDNNINPD
AKKTVSQRIDFSLKDLIELKYNEILSERSAKNSKTVIDNDAS
>Salmonella_enterica|SAMN12036070|GCA_006422735.1|AAFIOY010000049.1_00034 hypothetical protein
MDHIILPSGDNLKTLLSQSKITKADVKSILRQRGVFCSSDEKSNTVPLLM
KSLISPLEFNELVEKIKTKEHSSKISMRTLEWDSKDTLIDAIGGDIDLTD
LIEDPFSNYEISFISDFYAKEDKENLVALDFEVKRTDLMSGWNETEQFFS
GRIELEKKNGQSDK
>Vibrio_parahaemolyticus|SAMN05858276|GCA_002018735.1|MKQZ01000002.1_00594 hypothetical protein
MNSDAFIPVGDVLRQFLANPMIKASDLKQILQSRGCFSSSNDKKVLGPLL
IKTGVAPYEFEQLKETVKEKEDNPKIQTKQLQWDATQGKTLVQALGFNFD
FNNLINDPFDVLTIENSPQFRAAGNAKDPNHVIAEIKLKRRDKTKNFGDD
ESYFECQVELKVDASNKLDLNITTKHTAKESLYVANEVVRRATKALKDAS
LIKSDNIKRILFTDFTNIGRINFLKALVQSTKVEVYPSKKHTRRIHIQPD
DTVTKTRPKEIDFLEKKINDLTLKGSNLDSSVFLSKNELKEHLKLYSVQG
SYEIKTTKYEGTCDLVFEFPIYDSMNTSELQIYIANFNVRGKLSQKNKKE
LKTFVLKTFEEKKFSLFSQHKI
>Pseudomonas_hussainii|SAMN05216214|GCA_900109735.1|FOAS01000013.1_00047 hypothetical protein
MKSPLDTNSTILAGADLRILLNSEHISYGEINSTLKEKGIYIGENEKSIT
VPILSATLLTPDNFSRLIEASVDRESQPKVKGSSLKLVSESTDWITPLKD
NLFENSSWLTSESSNISFTEEPEVIIDDSNTIRIPYKVTKSDYSKDWLQR
ELQFDAEITIRKQNGTLLLDFSSSHSSKETEVINKKITSNISKILNKANI
VTSSEVEQIRFDSFNNEERIRFFKKLTAGLGKEISTGDVDNIEINIDRDG
PPLPSDPQISWMKNSVKRMKIDGERLNDVFLISDEKYYQYYHIQKMDVEY
TYSQGVNTGKCKICFLFSSTNRSEDDYKKSELTFSCVRLSHDNKVNTNSK
RSISKFINESLKKLIDAKFNECIGTTL
>Dickeya_dianthicola|SAMN08152919|GCA_002906735.1|PJJC01000013.1_00288 hypothetical protein
MKNKGEFIPSGDELKNLVAQLNCTASMINSILRERGVFCSSSEKINTVPN
LITSFLSPEESYELLSSIKTKEKIDKVNFRDFEIDIDADLLEQLSCVIEP
DQLIKSDYVNFEISDFNDFTSLDGRSNNSIILEFEVCRKDILDDWYMTDK
FFKGSVELKKNSDGMSTQLLMNVKLNHTSPETKEIAENIISLVENRLIDN
KVIKISPHNGKVLFDDFENENRVAFLSELAKQHIGYLFYYKKIDDVHFNP
DKESKYEDNLELTSNFLEKKIEQYRVKGDLDEIISIKWKHIHPYVKVTKV
VASYSIEYESYSGECKVSYEFSDYGRKNPVNPELCITFVNVKIKGASPTK
LYEIQNAIMREIEIRKAELLRKYKIADA
>Pseudomonas_sp._LS-2|SAMN09983116|GCA_003605735.1|QXTJ01000040.1_00180 hypothetical protein
MSNQNIDSILPQGEALRTYLAQPYISAGDIKHVLKSRGVFINSSEKEHSI
PALTLSLIRPSEFSELQLAYTTKEDNPKITTQTIKWQGEDTLLDAIPTVM
DVNKLLDLEFVNFKVLGTPEFYPVNKDLDTIRMDYLLERVDRSKSWADSH
KNFKGSIEIKKNKAQDELILIYTHTAPETKTTNKALSKHLISHFKSVKQI
SESEQATSIRFCDFTNQNRFNYLLGLTQHSRLVALSFQEVVDIGISPDPD
ILLPAALDWMKEKIRNLDLKGFSLEHSDFLSEVSYRPSLFLHRIDAKFRF
STSGLDGDCVISLGFPEFSAGQKKDSEIELRIKQISFDNTGRSIDKNDAK
ETILKELESEKIETFKTLSIPAGGAVSP
>Pseudomonas_aeruginosa|SAMN10478440|GCA_003975735.1|RXEK01000001.1_00455 hypothetical protein
MTVRDAEAILPQGEILRTYLVQPFIGKGDLKNILRSRGVFLSDNEKENTI
PALYLSLVRPEEFFKLQQAYTAKEDNPKIISQRIKWQGDKTLIESIPDEL
DINQVLDLDFSNFKVVGVPAFYPVYGDPNVIRLDFTIERMDFSKSFSDAR
RSFRGSIEVQRAKAGDELLIISTHTAPETKITNKAVAKHLIGYFKSNNHV
SPEERIRPITFGLFDNEARFDYFLNLTSNSRLATLSFKEVVDIGVSPDEE
RALPSDLAWMKERIRNLDLKGISLEESEFLTNVSYRPCLFLHRLDAKFVF
STSGLDGECIISLAFPDINRGKNKDSELEVKIKSISFDNIQRGMDRNDAK
EKILRELEFEKFEVLKSISV
>Bacteroides_sp.|SAMN08020193|GCA_003527745.1|DPWS01000075.1_00004 hypothetical protein
MNTLHKDINKIIPFGEFLRGFINQRYITVSDLSRVLRERGIFVLNHEKDI
MVPVMQNLLLSPTEFDKIRYSFSEKEDNEKKFSREIIWSRNAQIFDQEFL
TVPLDNFIKKRLPTCKLIRPVIFTKQDNNPNHIIATFEIERHDMNKSWYE
QTNIFHGSIEFINDNGKGYVRITHTAAETKDLAEEILRVQVNRYKNKGTI
PQTVIPKKILFSEFTNANRFVFFYRLTNQLENDIFSCNNIKDISIKPEEN
SILPEGISWMNRMKKILISGESLDKTFFMKERAYHSSLILWNIDAVFSFD
YKGEKGTVTICLGFPDYNKKAQNAEFEITIHSLNSDNRLSPRDKKKLESH
LLSEMDKQKSLVYSNFIEYLKEQKK
>Pseudomonas_sp._FW306-2-11AB|SAMN08323820|GCA_002883745.1|POHH01000003.1_00171 hypothetical protein
MHIEDENAILPQGESLRTYLVQPFVSKGDLKNLLRQRGVFTSQQEKEQSI
PALTLSLIKPTEFVELQQLYTAKEDNPKITTQIIEWAGTETLISSIPDDI
DINKVLDLDFENFTVLNAPSFYPVPGGVDAIRMDFEIERLDRSKSWADSR
KRFKASIEIQKNKSKDELIVISTHTAPETKQTNRAVTKHLISHFKEQGQI
AKKAKVRQIRFCDFTNANRFDYLLGLTRYSKYATVSFEEVVDIGLVPDEE
HTLPDELEWMQERIRGLDLRGTSLEDSDFLSNLKYRPCLLIHRLDAKFRF
SLSSMDGHCVISLGFPDFNNGHNRDSEIELRIKKIDFDESRRGFDKNEAK
QTILKELEFEKIEMFKKLAKLDDAA
>Salmonella_enterica|SAMN08135008|GCA_010130745.1|AANEWB010000011.1_00075 hypothetical protein
MDSMILPSGDNLKTLLSQSKISKSEVKSVLRGRGVFCSSDEKNNTVPLLI
KTLVSPSEYYFLQDRIKTKEHSTKINMRTLKWDSEESLIDSIGDDFNLSD
LIDDPFCNYEVTNVSDFYVKDNDDSIALDFTIKRIDLMNGWHEAEQYFSG
RIELEKNSEKKDDVEVNISLNHTSQETKLVADKILRRLNSHLKAQGHIKQ
DSEILKIQFNHFDNAKRIQFLENIAKSHIQNEFYFQKIIDVDFYPDETTT
FPDDLKWLERNIEELKLKGTLGESIFFRNKSLHPNLKISKLVASYTMQDI
DYDAECKISYEFPEYSTKKSEVAELVIDFKAFNGKGASVSKINEIKASIM
KTIEAKKVKAYDLYKLISD
>Salmonella_enterica|SAMN13709920|GCA_010862745.1|AAOUWZ010000003.1_00010 hypothetical protein
MDHIILPSGDNLKTLLSQSKITKADVKSILRQRGVFCSSDEKSNTVPLLM
KSLISPLEFNELVEKIKTKEHSSKISMRTLEWDSKDTLIDAIGGDIDLTD
LIEDPFSNYEISFISDFYAKEDKENLVALDFEVKRTDLMSGWNETEQFFS
GRIELEKKNGQSDKVEVNISINHTSNETKLVADKILRKLNSHFKENNHIK
QNAEILKIQFNHFSNEGRIAFLKDISESHRKNEFYFNKIIDVDFHPDENA
TFPQGMEWLEKNIEELKLKGTLGDSIFFRNKSIHPSLKIAKLVANYTMQD
IDYNAECKISYEFPEYASKKNEAAELVIDFKSFNGKGASNTKINNIKSEI
MKTLESVKIIAYERHRNKD
>Salmonella_enterica|SAMN07176332|GCA_006115745.1|AAEPZD010000014.1_00100 hypothetical protein
MDHIILPSGDNLKTLLSQSKITKADVKSILRQRGVFCSSDEKSNTVPLLM
KSLISPLEFNELVEKIKTKEHSSKISMRTLEWDSKDTLIDAIGGDIDLTD
LIEDPFSNYEISFISDFYAKEDKENLVALDFEVKRTDLMSGWNETEQFFS
GRIELEKKNGQSDKVEVNISINHTSNETKLVADKILRKLNSHFKENNHIK
QNAEILKIQFNHFSNEGRIAFLKDISESHRKNEFYFNKIIDVDFHPDENA
TFPQGMEWLEKNIEELKLKGTLGDSIFFRNKSIHPSLKIAKLVANYTMQD
IDYNAECKISYEFPEYASKKNEAAELVIDFKSFNGKGASNTKINNIKSEI
MKTLESVKIIAYERHRNKD
>Salmonella_enterica|SAMN08784145|GCA_006205745.1|AAEWJY010000008.1_00131 hypothetical protein
MDSMILPSGDNLKTLLSQSKISKSEVKSVLRGRGVFCSSDEKNNTVPLLI
KTLVSPSEYYFLQDRIKTKEHSTKINMRTLKWDSEESLIDSIGDDFNLSD
LIDDPFCNYEVTNVSDFYVKDNDDSIALDFTIKRIDLMNGWHEAEQYFSG
RIELEKNSEKKDDVEVNISLNHTSQETKLVADKILRRLNSHLKAQGHIKQ
DSEILKIQFNHFDNAKRIQFLENIAKSHIQNEFYFQKIIDVDFYPDETTT
FPDDLKWLERNIEELKLKGTLGESIFFRNKSLHPNLKISKLVASYTMQDI
DYDAECKISYEFPEYSTKKSEVAELVIDFKAFNGKGASVSKINEIKASIM
KTIEAKKVKAYDLYKLISD
>Salmonella_enterica|SAMN11968012|GCA_006338745.1|AAFEWH010000016.1_00100 hypothetical protein
MDHIILPSGDNLKTLLSQSKITKADVKSILRQRGVFCSSDEKSNTVPLLM
KSLISPLEFNELVEKIKTKEHSSKISMRTLEWDSKDTLIDAIGGDIDLTD
LIEDPFSNYEISFISDFYAKEDKENLVALDFEVKRTDLMSGWNETEQFFS
GRIELEKKNGQSDKVEVNISINHTSNETKLVADKILRKLNSHFKENNHIK
QNAEILKIQFNHFSNEGRIAFLKDISESHRKNEFYFNKIIDVDFHPDENA
TFPQGMEWLEKNIEELKLKGTLGDSIFFRNKSIHPSLKIAKLVANYTMQD
IDYNAECKISYEFPEYASKKNEAAELVIDFKSFNGKGASNTKINNIKSEI
MKTLESVKIIAYERHRNKD
>Salmonella_enterica|SAMN12261706|GCA_007696745.1|AAIPTQ010000008.1_00131 hypothetical protein
MDSMILPSGDNLKTLLSQSKISKSEVKSVLRGRGVFCSSDEKNNTVPLLI
KTLVSPSEYYFLQDRIKTKEHSTKINMRTLKWDSEESLIDSIGDDFNLSD
LIDDPFCNYEVTNVSDFYVKDNDDSIALDFTIKRIDLMNGWHEAEQYFSG
RIELEKNSEKKDDVEVNISLNHTSQETKLVADKILRRLNSHLKAQGHIKQ
DSEILKIQFNHFDNAKRIQFLENIAKSHIQNEFYFQKIIDVDFYPDETTT
FPDDLKWLERNIEELKLKGTLGESIFFRNKSLHPNLKISKLVASYTMQDI
DYDAECKISYEFPEYSTKKSEVAELVIDFKAFNGKGASVSKINEIKARIM
KTIEAKKVKAYDLYKLISD
>Serratia_marcescens_subsp._sakuensis|SAMN12274637|GCA_008011745.1|VOUQ01000001.1_00091 hypothetical protein
MMSTLSRQTPAKQFDYERAILWGDRLRVLLNSEHISSGEITETLKEKGIF
IGSANKSDTVPLLSASLLTPAEFKRLVEKSFSRESGKKYSSCNFKLASSG
DNWRSEILNNFDSAIEGIKLEDDREFASDPSISVDSDGNVLISYSLRVLD
FSKDWIEQEVVYPGEILLKQSGSGLEIEVNRFRTSKDTNKLNDAITGAIG
KFYKSKGITLSEQPESIFFDDFTNSERIRFFLQLTSVNTPDFSFKEIGNF
EIIRDQEAGALPKEQRIEWMEGYVNKIQIKGSDLGKIFLLHEPSYYQYYF
LIKMTATYAFKFGANTGDCGVEFSFSGKTSRDDNFSGTTFDFSIERLSRL
EEGSKNQVRRAIIQKIQEARDAAFKHVKP
>Escherichia_coli|SAMN06346575|GCA_002196745.1|MVOV01000036.1_00023 hypothetical protein
MDSMILPSGDNLKTLLSQSKISKSEVKSVLRGRGVFCSSDEKNNTVPLLI
KTLVSPSEYYFLQDRIKTKEHSTKINMRTLKWDSEESLIDSIGDDFNLSD
LIDDPFCNYEVTNVSDFYVKDNDDSIALDFTIKRIDLMNGWHEAEQYFSG
RIELEKNSEKKDDVEVNISLNHTSQETKLVADKILRRLNSHLKAQGHIKQ
DSEILKIQFNHFDNAKRIQFLENIAKSHIQNEFYFQKIIDVDFYPDETTT
FPDDLKWLERNIEELKLKGTLGESIFFRNKSLHPNLKISKLVASYTMQDI
DYDAECKISYEFPEYSTKKSEVAELVIDFKAFNGKGASVSKINEIKASIM
KTIEAKKVKAYDLYKLISD
>Salmonella_enterica|SAMN07427967|GCA_002507745.1|NPLJ01000018.1_00100 hypothetical protein
MDHIILPSGDNLKTLLSQSKITKADVKSILRQRGVFCSSDEKSNTVPLLM
KSLISPLEFNELVEKIKTKEHSSKISMRTLEWDSKDTLIDAIGGDIDLTD
LIEDPFSNYEISFISDFYAKEDKENLVALDFEVKRTDLMSGWNETEQFFS
GRIELEKKNGQSDKVEVNISINHTSNETKLVADKILRKLNSHFKENNHIK
QNAEILKIQFNHFSNEGRIAFLKDISESHRKNEFYFNKIIDVDFHPDENA
TFPQGMEWLEKNIEELKLKGTLGDSIFFRNKSIHPSLKIAKLVANYTMQD
IDYNAECKISYEFPEYASKKNEAAELVIDFKSFNGKGASNTKINNIKSEI
MKTLESVKIIAYERHRNKD
>Bacillus_cereus|SAMN07597496|GCA_002561745.1|NTTE01000048.1_00009 hypothetical protein
MLDNKEPIDVDAILPYGEKLRPLILSSCLSKTDLKRTLAQRGIFISNSQP
ECTVPSLLTTLLSPREFENLKERQKSKEDNVKRHTQSILLNEDIELSEAI
DEIDFDIHELFNEDYSSYEIIGVPSFTVENKNLNEISLTYQIERNDLTKN
WIEHASIHEGNIIFQRQEDNNVKIIMEYTSAETKEVNEKVKQFLVREFKN
QGFIGRDVFIEKITASKFQNEKRNEFLMSLLRDKECNTLVFKEVTNVEIG
PDASKTVLPQKIEWMKDYVNNLILKGKALHNMEFFKEEIYRNALIIEEIE
AVYKFEYRNIKGECKITFGFPKLLKNKGESIEFQFHIQVNTGGLNIPVSK
REIEKVIFNAFDIMKEEIKLNYIS
>Salmonella_enterica|SAMN12617937|GCA_008148745.1|AAJSNE010000015.1_00100 hypothetical protein
MDHIILPSGDNLKTLLSQSKITKADVKSILRQRGVFCSSDEKSNTVPLLM
KSLISPLEFNELVEKIKTKEHSSKISMRTLEWDSKDTLIDAIGGDIDLTD
LIEDPFSNYEISFISDFYAKEDKENLVALDFEVKRTDLMSGWNETEQFFS
GRIELEKKNGQSDKVEVNISINHTSNETKLVADKILRKLNSHFKENNHIK
QNAEILKIQFNHFSNEGRIAFLKDISESHRKNEFYFNKIIDVDFHPDENA
TFPQGMEWLEKNIEELKLKGTLGDSIFFRNKSIHPSLKIAKLVANYTMQD
IDYNAECKISYEFPEYASKKNEAAELVIDFKSFNGKGASNTKINNIKSEI
MKTLESVKIIAYERHRNKD
>Salmonella_enterica|SAMN06189545|GCA_006951745.1|AAGRZQ010000017.1_00100 hypothetical protein
MDHIILPSGDNLKTLLSQSKITKADVKSILRQRGVFCSSDEKSNTVPLLM
KSLISPLEFNELVEKIKTKEHSSKISMRTLEWDSKDTLIDAIGGDIDLTD
LIEDPFSNYEISFISDFYAKEDKENLVALDFEVKRTDLMSGWNETEQFFS
GRIELEKKNGQSDKVEVNISINHTSNETKLVADKILRKLNSHFKENNHIK
QNAEILKIQFNHFSNEGRIAFLKDISESHRKNEFYFNKIIDVDFHPDENA
TFPQGMEWLEKNIEELKLKGTLGDSIFFRNKSIHPSLKIAKLVANYTMQD
IDYNAECKISYEFPEYASKKNEAAELVIDFKSFNGKGASNTKINNIKSEI
MKTLESVKIIAYERHRNKD
>Salmonella_enterica|SAMN07490842|GCA_007082745.1|AAHAUU010000018.1_00100 hypothetical protein
MDHIILPSGDNLKTLLSQSKITKADVKSILRQRGVFCSSDEKSNTVPLLM
KSLISPLEFNELVEKIKTKEHSSKISMRTLEWDSKDTLIDAIGGDIDLTD
LIEDPFSNYEISFISDFYAKEDKENLVALDFEVKRTDLMSGWNETEQFFS
GRIELEKKNGQSDKVEVNISINHTSNETKLVADKILRKLNSHFKENNHIK
QNAEILKIQFNHFSNEGRIAFLKDISESHRKNEFYFNKIIDVDFHPDENA
TFPQGMEWLEKNIEELKLKGTLGDSIFFRNKSIHPSLKIAKLVANYTMQD
IDYNAECKISYEFPEYASKKNEAAELVIDFKSFNGKGASNTKINNIKSEI
MKTLESVKIIAYERHRNKD
>Salmonella_enterica_subsp._enterica|SAMN09227920|GCA_007576745.1|AAIILZ010000040.1_00046 hypothetical protein
MDSMILPSGDNLKTLLSQSKISKSEVKSVLRGRGVFCSSDEKNNTVPLLI
KTLVSPSEYYFLQDRIKTKEHSTKINMRTLKWDSEESLIDSIGDDFNLSD
LIDDPFCNYEVTNVSDFYVKDNDDSIALDFTIKRIDLMNGWHEAEQYFSG
RIELEKNSEKKDDVEVNISLNHTSQETKLVADKILRRLNSHLKAQGHIKQ
DSEILKIQFNHFDNAKRIQFLENIAKSHIQNEFYFQKIIDVDFYPDETTT
FPDDLKWLERNIEELKLKGTLGESIFFRNKSLHPNLKISKLVASYTMQDI
DYDAECKISYEFPEYSTKKSEVAELVIDFKAFNGKGASVSKINEIKASIM
KTIEAKKVKAYDLYKLISD
>Flavobacterium_nitrogenifigens|SAMN12676130|GCA_008369745.1|CP043612.1_01788 hypothetical protein
MKKDILPQGDRIRQFLTNGSITSSNLNTILREKGVFLGHSEKNSSVPLLM
KTLISPSEFDDLWEVQKVKDETVKYRTATIKCTTDLDLMDVFSENINLNK
LINDAHQYDPGFSLVGTPHFYFEDDEAVFSYQIKKQNLLENWNESESLHN
GAIYISKSKEGDIELSVKQDSTSKETIFINSILGGEVKKILKEKKIIKPD
DDFIRIKFNGFTNENRIQFLYAFTAKFSIYLDYVSITDIDLYLDENEKAH
ADVKDFLDEIDSLKLNGKELQNHILLKNNLYHSKLIFASVSLKYNFDIDG
VKGTCIIDISFPDYITKKDVNAELQISYNFKINREDKRKATELQLRKKVY
KFVEKVKASSYEKHKKLILN
>Aeromonas_sp._CU5|SAMN07585966|GCA_002586745.1|CP023817.1_01936 hypothetical protein
MSDSFFIPTGDYLRQFIGNSMIKAPDIQAILKSRGTFSSSTDKVVLGPLL
VKTGISPEEFELLKEAIQSKEDNPKIRTRNLKWNSDETLLSALPFDFDFS
NLINDPFGVISIDNVPSFSAAGDGKDPNHIIAEVTLKRTDKTKNFGDDVS
FHNGSIELKLTNNNVDLRLTMKHTSKETANVLNKISTRVHKHLSEHNYIV
DQPLQQILFGDFTNEARIGFLLELARTNEMYLYYKDMKKVTFSPDDDLKD
SRPKEMEWFEEKVKNLMFKGQGLDTSLFFIKQELKNHIKLYSVTSSYELN
DDEHQGTCTVTICFPEQEENSELMMEVDNINIHRKMPAEQKSKIKLDILK
FLESHKLKLHEKHKS
>Salmonella_enterica|SAMN08437431|GCA_007553755.1|AAIHCN010000015.1_00100 hypothetical protein
MDHIILPSGDNLKTLLSQSKITKADVKSILRQRGVFCSSDEKSNTVPLLM
KSLISPLEFNELVEKIKTKEHSSKISMRTLEWDSKDTLIDAIGGDIDLTD
LIEDPFSNYEISFISDFYAKEDKENLVALDFEVKRTDLMSGWNETEQFFS
GRIELEKKNGQSDKVEVNISINHTSNETKLVADKILRKLNSHFKENNHIK
QNAEILKIQFNHFSNEGRIAFLKDISESHRKNEFYFNKIIDVDFHPDENA
TFPQGMEWLEKNIEELKLKGTLGDSIFFRNKSIHPSLKIAKLVANYTMQD
IDYNAECKISYEFPEYASKKNEAAELVIDFKSFNGKGASNTKINNIKSEI
MKTLESVKIIAYERHRNKD
>Salmonella_enterica_subsp._enterica|SAMN13013171|GCA_009010755.1|AALTSN010000029.1_00004 hypothetical protein
MDSMILPSGDNLKTLLSQSKISKSEVKSVLRGRGVFCSSDEKNNTVPLLI
KTLVSPSEYYFLQDRIKTKEHSTKINMRTLKWDSEESLIDSIGDDFNLSD
LIDDPFCNYEVTNVSDFYVKDNDDSIALDFTIKRIDLMNGWHEAEQYFSG
RIELEKNSEKKDDVEVNISLNHTSQETKLVADKILRRLNSHLKAQGHIKQ
DSEILKIQFNHFDNAKRIQFLENIAKSHIQNEFYFQKIIDVDFYPDETTT
FPDDLKWLERNIEELKLKGTLGESIFFRNKSLHPNLKISKLVASYTMQDI
DYDAECKISYEFPEYSTKKSEVAELVIDFKAFNGKGASVSKINEIKASIM
KTIEAKKVKAYDLYKLISD
>Klebsiella_sp._RCJ4|SAMN12905579|GCA_009025755.1|WCIN01000043.1_00060 hypothetical protein
MRNKIDFIPSGDELKNLVGQMNCTATIINNILRERGVFCSSSEKTITVPN
LITSFLSPEESYELLQSIKTKEKLDKVNFRNFEIDNDAELLEELSGCIDV
DDLISNEYTNIEISDFNDFTSLDGKSNNSIIMEFELCRKDILDDWYITEK
FFRGSVEIKKDYDGERAQLLMNVKLNHTSPETKEISERIVSLVESKLLKD
QIIKDSPHGGKVLFNDFENEYRVSFLSELAKQHIGYEFYYKKIDDVHFNP
DKDADYSTQPQLVTNFLEKDIEQYRVKGDLDKIISIKWKHIHPYVKVTKV
LASYTIAHGKYEGDCKVSYEFSDYGRKNSLNPELCITVVNIKMKGASQER
LNEIQDLIMRQIETRKAELLRKYKKS
>Aggregatibacter_actinomycetemcomitans_serotype_e_str._SC1083|SAMN02471943|GCA_000226755.2|AEJM01000016.1_00111 hypothetical protein
MTKQIDLKGLIPSGTELRILLNSNHISYGDISSTLKEKGIFCGNSDKIIS
VPLLTATLLTSDEYAKIIDNSISRSAKPKNKISSLELVDSGVDLNTPLKN
LFSSEFNPFEGIPNIEITKKPNPIFDKNNTIRIKYEIKRIDFSKDFLKRE
ISFEGEILVQKKDIDLKIEFLSTHTSKETETINQRIGAAIAKELKNSGIV
KSDVESKITFNAFEKIERVRFFKRLTAGLGAFLILDDVNEIVISREASTK
PLPNDPKVSWMNQTVKHMTIDGDRLHNIFLISDEKYYQYYFIDNMTLTYK
YEFGINKGQVKMDFFFSSSSKRKDFDINSELAFEIISIKTENNASVIIRK
NIENDILEKVRILIKSEYEKIIEERNQKLQFLERNEKPSK
>Fusicatenibacter_saccharivorans|SAMEA5849753|GCA_902364755.1|CABJFB010000003.1_00225 hypothetical protein
MEEINIKTLLPVGEKLKPLLSKSCISESDLKGILAERGVFMGDNSKQMSI
PLLTLSIISPKEFEKLQEFQKTKEDSVKFRTSKIESSTNENLNDIVPLSL
IEPQKIIDDSSNYTVNTDMQFTMNSENNLVLEYEILREDITKDWANCESK
FSGRVEIVKDEKTKEITFRNEFTSSETEVINRKVVKDVVKLLKDKGAVAT
SDYATELSAKEFNNNQRFMFMLSIANNSPNGFLEFEAVKNIEIGPDRESK
QPLPDSAKWMNGSVKNIIINSEKGETLENVEYISDPSYHDVLILRQVQAQ
YRFEFGEMNGRCIIEYGFPHYFRKNVKGDSFESRLANIYFGKASKSQNVK
NATRLILEEFEKLYQMQYHSCLKK
>Methylobacter_tundripaludum_SV96|SAMN00102804|GCA_000190755.3|JH109153.1_01256 hypothetical protein
MSSEFNIYSSIAYGNELRRLLNSNHISYGEVDSVLKEKGVFVGDNDKEVT
VPLLSATLLTPDEFLKLIENNFNRESRPKVKPLLSLELAEKGLDWISPLK
KLLLTEDFQMLSSKGNEKFVTEPTIVVEGKKITISYSIMREDFSRDFLQR
ELIFNGEITIEQQGNSLKLDRSSTHSSKGIEAVNKKINSRIAKILSDSKL
VSDTKPQQITFGSFTNEERVRFFKRLTAGFPKYLLLGTVNDIEISLDKNA
PPLPDDPQISWMKQAVRRLKIDGERLNDIFLISDEQYYKYYYILRIDITF
PFKEGANSGECHISFSFSHSERSKKNIASSELIFDCVKTTYKNTANSDAK
KIVTTAINKAVRSLIEEKYELLLSERNAK
>Salmonella_enterica|SAMN05944940|GCA_006914755.1|AAGPGA010000041.1_00035 hypothetical protein
MDHIILPSGDNLKTLLSQSKITKADVKSILRQRGVFCSSDEKSNTVPLLM
KSLISPLEFNELVEKIKTKEHSSKISMRTLEWDSKDTLIDAIGGDIDLTD
LIEDPFSNYEISFISDFYAKEDKENLVALDFEVKRTDLMSGWNETEQFFS
GRIELEKKNGQSDKVEVNISINHTSNETKLVADKILRKLNSHFKENNHIK
QNAEILKIQFNHFSNEGRIAFLKDISESHRKNEFYFNKIIDVDFHPDENA
TFPQGMEWLEKNIEELKLKGTLGDSIFFRNKSIHPSLKIAKLVANYTMQD
IDYNAECKISYEFPEYASKKNEAAELVIDFKSFNGKGASNTKINNIKSEI
MKTLESVKIIAYERHRNKD
>Salmonella_enterica|SAMN13086577|GCA_009338755.1|AAMMDW010000082.1_00016 hypothetical protein
MDHIILPSGDNLKTLLSQSKITKADVKSILRQRGVFCSSDEKSNTVPLLM
KSLISPLEFNELVEKIKTKEHSSKISMRTLEWDSKDTLIDAIGGDIDLTD
LIEDPFSNYEISFISDFYAKEDKENLVALDFEVKRTDLMSGWNETEQFFS
GRIELEKKNGQSD
>Haemophilus_parainfluenzae|SAMN09011135|GCA_003252755.1|QEPT01000004.1_00139 hypothetical protein
MENKLDLKGLIPSGNELRVLLNSKHISEGEINNTLKNKGVFCGNSDKTFS
VPLLVATLLTSNEYSNIIDKSMARNLKPKSKISKLELSNEGANWKEPLKN
LFSSDFDIFQDIPNIEINTKPKLTFIGDNKAKIQYEIKRKDFSKDFLNRE
LDFSGEIIIEKQDDGISLESIYTHTSSETELINRRLGVAIAKKLKQSGVT
KSDVEERITFDSFKDIERVRFFKRLTGGLGEYLKLDNVNEIVISREGSKT
PLPNDPKVSWMNNTVTLMKIDGNRLHDIFLMSDEIYYKYYYIHNMLVTYK
YSGSSNSGILKICFFFSSSSRKKLSFDKDAELTFVITGSNYENQPTASSR
KNIENDISEKIRTMIKTEYQKILSERT
>Salmonella_enterica|SAMN08371053|GCA_007552755.1|AAIGZH010000004.1_00131 hypothetical protein
MDSMILPSGDNLKTLLSQSKISKSEVKSVLRGRGVFCSSDEKNNTVPLLI
KTLVSPSEYYFLQDRIKTKEHSTKINMRTLKWDSEESLIDSIGDDFNLSD
LIDDPFCNYEVTNVSDFYVKDNDDSIALDFTIKRIDLMNGWHEAEQYFSG
RIELEKNSEKKDDVEVNISLNHTSQETKLVADKILRRLNSHLKAQGHIKQ
DSEILKIQFNHFDNAKRIQFLENIAKSHIQNEFYFQKIIDVDFYPDETTT
FPDDLKWLERNIEELKLKGTLGESIFFRNKSLHPNLKISKLVASYTMQDI
DYDAECKISYEFPEYSTKKSEVAELVIDFKAFNGKGASVSKINEIKASIM
KTIEAKKVKAYDLYKLISD
>Salmonella_enterica_subsp._enterica_serovar_Kenya|SAMN08100346|GCA_009525755.1|AAMWJM010000009.1_00076 hypothetical protein
MDHIILPSGDNLKTLLSQSKITKADVKSILRQRGVFCSSDEKSNTVPLLM
KSLISPLEFNELVEKIKTKEHSSKISMRTLEWDSKDTLIDAIGGDIDLTD
LIEDPFSNYEISFISDFYAKEDKENLVALDFEVKRTDLMSGWNETEQFFS
GRIELEKKNGQSDKVEVNISINHTSNETKLVADKILRKLNSHFKENNHIK
QNAEILKIQFNHFSNEGRIAFLKDISESHRKNEFYFNKIIDVDFHPDENA
TFPQGMEWLEKNIEELKLKGTLGDSIFFRNKSIHPSLKIAKLVANYTMQD
IDYNAECKISYEFPEYASKKNEAAELVIDFKSFNGKGASNTKINNIKSEI
MKTLESVKIIAYERHRNKD
>Salmonella_enterica|SAMN12609946|GCA_008165755.1|AAJTSX010000017.1_00100 hypothetical protein
MDHIILPSGDNLKTLLSQSKITKADVKSILRQRGVFCSSDEKSNTVPLLM
KSLISPLEFNELVEKIKTKEHSSKISMRTLEWDSKDTLIDAIGGDIDLTD
LIEDPFSNYEISFISDFYAKEDKENLVALDFEVKRTDLMSGWNETEQFFS
GRIELEKKNGQSDKVEVNISINHTSNETKLVADKILRKLNSHFKENNHIK
QNAEILKIQFNHFSNEGRIAFLKDISESHRKNEFYFNKIIDVDFHPDENA
TFPQGMEWLEKNIEELKLKGTLGDSIFFRNKSIHPSLKIAKLVANYTMQD
IDYNAECKISYEFPEYASKKNEAAELVIDFKSFNGKGASNTKINNIKSEI
MKTLESVKIIAYERHRNKD
>Salmonella_enterica_subsp._enterica_serovar_Gaminara|SAMN11092946|GCA_007440755.1|AAHYRW010000022.1_00001 hypothetical protein
MDSMILPSGDNLKTLLSQSKISKSEVKSVLRGRGVFCSSDEKNNTVPLLI
KTLVSPSEYYFLQDRIKTKEHSTKINMRTLKWDSEESLIDSIGDDFNLSD
LIDDPFCNYEVTNVSDFYVKDNDDSIALDFTIKRIDLMNGWHEAEQYFSG
RIELEKNSEKKDDVEVNISLNHTSQETKLVADKILRRLNSHLKAQGHIKQ
DSEILKIQFNHFDNAKRIQFLENIAKSHIQNEFYFQKIIDVDFYPDETTT
FPDDLKWLERNIEELKLKGTLGESIFFRNKSLHPNLKISKLVASYTMQNI
DYDAECKISYEFPEYSTKKSEVAELVIDFKAFNGKGASVSKINEIKASIM
KTIEAKKVKAYDLYKLISD
>Escherichia_coli|SAMN10423946|GCA_004277755.1|AAAGYS010000028.1_00046 hypothetical protein
MDHIILPSGDNLKTLLSQSKITKADIKSILRQRGVFCSSDEKSNTVPLLM
KSLISPLEFNELVEKIKTKEHSSKISMRTLEWDSEDTLIDAIGGDIDLTG
LIDDPFSNYEISFISDFYAKDDKENLVALDFEVKRTDLMSGWNETEQFFS
GRIELEKKNEQPDKVEVNISINHTSNETKLVADKILRRLNTHFKENNHIK
QSAEILKIQFNHFNNEGRIAFLKDISESHRENEFYFNKIIDVDFHPDENA
TFPQGMEWLEKNIEELKLKGTLGDSIFFRNKSIHPSLKIAKLVASYTMQD
IDYNAECKISYEFPEYTSKKNEAAELVIDFKSFNGKGASNAKINRIKSEI
MKTLESVKIIAYERHRNKDQ
>Escherichia_coli|SAMN04334702|GCA_001575755.1|LONJ01000017.1_00029 hypothetical protein
MDSMILPSGDNLKTLLSQSKISKSEVKSVLRGRGVFCSSDEKNNTVPLLI
KTLVSPSEYYFLQDRIKTKEHSTKINMRTLKWDSEESLIDSIGDDFNLSD
LIDDPFCNYEVTNVSDFYVKDNDDSIALDFTIKRIDLMNGWHEAEQYFSG
RIELEKNSEKKDDVEVNISLNHTSQETKLVADKILRRLNSHLKAQGHIKQ
DSEILKIQFNHFDNAKRIQFLENIAKSHIQNEFYFQKIIDVDFYPDETTT
FPDDLKWLERNIEELKLKGTLGESIFFRNKSLHPNLKISKLVASYTMQDI
DYDAECKISYEFPEYSTKKSEVAELVIDFKAFNGKGASVSKINEIKASIM
KTIEAKKVKAYDLYKLISD
>Pseudomonas_aeruginosa|SAMN04128690|GCA_001453755.1|LLSZ01000120.1_00216 hypothetical protein
METAAKQFDYERAMLWGDRLRILLNSDHISRGEIVETLKEKGIFIGGAGK
SETVPLLSACLLTPSEFKRLIEKSFIRESGKKYSSDKFKLTSAEAGWKIE
LLNNFESVIDGIKLEDGREFASEPAISVDSGGDVRITYALRMLDFSADFI
EQEIVYPGEILLKQSGGSLEIEANKFRTSKDTNKFNDAVTGAIGKFYKSK
GITANEKPESILFDDFTNSERIRFFLQLTSVSSPEFSFKEIGNFEIIRDQ
EGGALPKEQRIEWMEGHVNKIQIKGKDLGRVFLLEEPAYYQYYYLVKMTA
VYAFKFGANAGECSVEFAFSGKTSRDDDYSRTAFDFSIERLPRLEEGSKN
QVRKTIIQKIQEARDAAFKHVKP
>Salmonella_enterica_subsp._enterica_serovar_Java|SAMN07431196|GCA_010719755.1|AAOLVD010000005.1_00001 hypothetical protein
MDHIILPSGDNLKTLLSQSKITKADVKSILRQRGVFCSSDEKSNTVPLLM
KSLISPLEFNELVEKIKTKEHSSKISMRTLEWDSKDTLIDAIGGDIDLTD
LIEDPFSNYEISFISDFYAKEDKENLVALDFEVKRTDLMSGWNETEQFFS
GRIELEKKNGQSDKVEVNISINHTSNETKLVADKILRKLNSHFKENNHIK
QNAEILKIQFNHFSNEGRIAFLKDISESHRKNEFYFNKIIDVDFHPDENA
TFPQGMEWLEKNIEELKLKGTLGDSIFFRNKSIHPSLKIAKLVANYTMQD
IDYNAECKISYEFPEYASKKNEAAELVIDFKSFNGKGASNTKINNIKSEI
MKTLESVKIIAYERHRNKD
>Salmonella_enterica|SAMN07342534|GCA_006122755.1|AAEQNM010000009.1_00131 hypothetical protein
MDSMILPSGDNLKTLLSQSKISKSEVKSVLRGRGVFCSSDEKNNTVPLLI
KTLVSPSEYYFLQDRIKTKEHSTKINMRTLKWDSEESLIDSIGDDFNLSD
LIDDPFCNYEVTNVSDFYVKDNDDSIALDFTIKRIDLMNGWHEAEQYFSG
RIELEKNSEKKDDVEVNISLNHTSQETKLVADKILRRLNSHLKAQGHIKQ
DSEILKIQFNHFDNAKRIQFLENIAKSHIQNEFYFQKIIDVDFYPDETTT
FPDDLKWLERNIEELKLKGTLGESIFFRNKSLHPNLKISKLVASYTMQDI
DYDAECKISYEFPEYSTKKSEVAELVIDFKAFNGKGASVSKINEIKARIM
KTIEAKKVKAYDLYKLISD
>Salmonella_enterica|SAMN09070779|GCA_007642755.1|AAINBT010000009.1_00131 hypothetical protein
MDSMILPSGDNLKTLLSQSKISKSEVKSVLRGRGVFCSSDEKNNTVPLLI
KTLVSPSEYYFLQDRIKTKEHSTKINMRTLKWDSEESLIDSIGDDFNLSD
LIDDPFCNYEVTNVSDFYVKDNDDSIALDFTIKRIDLMNGWHEAEQYFSG
RIELEKNSEKKDDVEVNISLNHTSQETKLVADKILRRLNSHLKAQGHIKQ
DSEILKIQFNHFDNAKRIQFLENIAKSHIQNEFYFQKIIDVDFYPDETTT
FPDDLKWLERNIEELKLKGTLGESIFFRNKSLHPNLKISKLVASYTMQDI
DYDAECKISYEFPEYSTKKSEVAELVIDFKAFNGKGASVSKINEIKARIM
KTIEAKKVKAYDLYKLISD
>Capnocytophaga_sp._KC07070|SAMD00129980|GCA_009684755.1|BLBC01000014.1_00275 hypothetical protein
MNVEHKDIDKFIPYGEMLRGYANQNIISNAEIHRILKERGIFTLNQEKEY
TVPILQTLLLSPKEFEEVRNSFSKKEDNEKAFSREINWAITNNIFVPEIL
SVDINDYLKKSLPTCELKQPILFTKLNNNQNHLIAEFTICRHDRNKSWFE
QTNEFIGKVEFINENGKGNIRITHTAPETKDLAEQIIKVQVNKFKQKGLI
NQDEKPRKILFSEFSNETRFVFFYRLTTHLDTEYFSCENIKDISIKPEED
IALPEEIKWMDKLKKILLSGDSLDKKDFMKDNKFHKSLVLWNIDAAFTYD
YMGEKGRMTLSLGFSDYSSKANKSEFEINISQFNTERNLGIRDKRKLKSQ
ILSEMDRQKSIVYNNFLAYVNNNK
>Klebsiella_pneumoniae_MGH_48|SAMN02138588|GCA_000492755.1|KI535579.1_00311 hypothetical protein
MRNKIDFIPSGDELKNLVGQMNCTVTIINNILRERGVFCSSSEKTITVPN
LITSFLSPEESYELLQSIKTKEKLDKVNFRNFEIDNDAELLEELSGCIDV
DDLINNEYTNIEISDFNDFTSLDGKSNNSIIMEFELCRKDILDDWYITEK
FFRGSVEIKKDYDGERAQLLMNVKLNHTSPETKEISERIVSLVESKLLKD
QIIKDSPHGGKVLFDDFENEYRVSFLSELAKQHIGYEFYYKKIDDVHFNP
DKDADYSTQPKLVTNFLEKDIEQYRVKGDLDKIISIKWKHIHPYVKVTKV
LASYTIAHGKYEGDCKVSYEFSDYGRKNSHNPELCITVVNIKMKGASQER
LNEIQDLIMRQIETRKAELLRKYKKS
>Salmonella_enterica|SAMN13336331|GCA_010904765.1|AAOYIS010000023.1_00064 hypothetical protein
MDHIILPSGDNLKTLLSQSKITKADVKSILRQRGVFCSSDEKSNTVPLLM
KSLISPLEFNELVEKIKTKEHSSKISMRTLEWDSKDTLIDAIGGDIDLTD
LIEDPFSNYEISFISDFYAKEDKENLVALDFEVKRTDLMSGWNETEQFFS
GRIELEKKNGQSDKVEVNISINHTSNETKLVADKILRKLNSHFKENNHIK
QNAEILKIQFNHFSNEGRIAFLKDISESHRKNEFYFNKIIDVDFHPDENA
TFPQGMEWLEKNIEELKLKGTLGDSIFFRNKSIHPSLKIAKLVANYTMQD
IDYNAECKISYEFPEYASKKNEAAELVIDFKSFNGKGASNTKINNIKSEI
MKTLESVKIIAYERHRNKD
>Salmonella_enterica_subsp._enterica|SAMN13508379|GCA_010906765.1|AAOUGK010000001.1_00076 hypothetical protein
MDHIILPSGDNLKTLLSQSKITKADVKSILRQRGVFCSSDEKSNTVPLLM
KSLISPLEFNELVEKIKTKEHSSKISMRTLEWDSKDTLIDAIGGDVDLTG
LIEDPFSNYEISFISDFYAKEDKENLVALDFEVKRTDLMSGWNETEQFFS
GRIELEKKNGQSDKVEVNISINHTSNETKLVADKILRRLNSHFKENNHIK
QNAEILKIQFNHFNNEGRIAFLKDISESHRKNEFYFNKIIDVDFHPDENA
TFPQGMEWLEKNIEELKLKGTLGDSIFFRNKSIHPSLKIAKLVANYTMQD
IDYDAECKISYEFPEYASKKNEAAELVIDFKSFNGKGASNTKINNIKSEI
MKTLESVKIIAYERHRNKD
>Salmonella_enterica|SAMN03114990|GCA_005940765.1|AAEDFG010000045.1_00034 hypothetical protein
MDHIILPSGDNLKTLLSQSKITKADVKSILRQRGVFCSSDEKSNTVPLLM
KSLISPLEFNELVEKIKTKEHSSKISMRTLEWDSKDTLIDAIGGDIDLTD
LIEDPFSNYEISFISDFYAKEDKENLVALDFEVKRTDLMSGWNETEQFFS
GRIELEKKNGQSDKVEVNISINHTSNETKLVADKILRKLNSHFKENNHIK
QNAEILKIQFNHFSNEGRIAFLKDISESHRKNEFYFNKIIDVDFHPDENA
TFPQGMEWLEKNIEELKLKGTLGDSIFFRNKSIHPSLKIAKLVANYTMQD
IDYNAECKISYEFPEYASKKNEAAELVIDFKSFNGKGASNTKINNIKS
>Salmonella_enterica_subsp._salamae|SAMN12250439|GCA_007695765.1|AAIPSQ010000024.1_00058 hypothetical protein
MDSMILPSGDNLKTLLSQSKISKSEVKSVLRGRGVFCSSDEKNNTVPLLI
KTLVSPSEYYFLQDRIKTKEHSTKINMRTLKWDSEESLIDSIGDDFNLSD
LIDDPFCNYEVTNVSDFYVKDNDDSIALDFTIKRIDLMNGWHEAEQYFSG
RIELEKNSEKKDDVEVNISLNHTSQETKLVADKILRRLNSHLKAQGHIKQ
DSEILKIQFNHFDNAKRIQFLENIAKSHIQNEFYFQKIIDVDFYPDETTT
FPDDLKWLERNIEELKLKGTLGESIFFRNKSLHPNLKISKLVASYTMQDI
DYDAECKISYEFPEYSTKKSEVAELVIDFKAFNGKGASVSKINEIKASIM
KTIEAKKVKAYDLYKLISD
>Salmonella_enterica|SAMN11408612|GCA_005853765.1|AADYNA010000049.1_00001 hypothetical protein
MDSMILPSGDNLKTLLSQSKISKSEVKSVLRGRGVFCSSDEKNNTVPLLI
KTLVSPSEYYFLQDRIKTKEHSTKINMRTLKWDSEESLIDSIGDDFNLSD
LIDDPFCNYEVTNVSDFYVKDNDDSIALDFTIKRIDLMNGWHEAEQYFSG
RIELEKNSEKKDDVEVNISLNHTSQETKLVADKILRRLNSHLKAQGHIK
>Salmonella_enterica|SAMN10276531|GCA_005795765.1|AADUVG010000017.1_00100 hypothetical protein
MDHIILPSGDNLKTLLSQSKITKADVKSILRQRGVFCSSDEKSNTVPLLM
KSLISPLEFNELVEKIKTKEHSSKISMRTLEWDSKDTLIDAIGGDIDLTD
LIEDPFSNYEISFISDFYAKEDKENLVALDFEVKRTDLMSGWNETEQFFS
GRIELEKKNGQSDKVEVNISINHTSNETKLVADKILRKLNSHFKENNHIK
QNAEILKIQFNHFSNEGRIAFLKDISESHRKNEFYFNKIIDVDFHPDENA
TFPQGMEWLEKNIEELKLKGTLGDSIFFRNKSIHPSLKIAKLVANYTMQD
IDYNAECKISYEFPEYASKKNEAAELVIDFKSFNGKGASNTKINNIKSEI
MKTLESVKIIAYERHRNKD
>Salmonella_enterica|SAMN13512720|GCA_010840765.1|AAOUIF010000009.1_00132 hypothetical protein
MDSMILPSGDNLKTLLSQSKISKSEVKSVLRGRGVFCSSDEKNNTVPLLI
KTLVSPSEYYFLQDRIKTKEHSTKINMRTLKWDSEESLIDSIGDDFNLSD
LIDDPFCNYEVTNVSDFYVKDNDDSIALDFTIKRIDLMNGWHEAEQYFSG
RIELEKNSEKKDDVEVNISLNHTSQETKLVADKILRRLNSHLKAQGHIKQ
DSEILKIQFNHFDNAKRIQFLENIAKSHIQNEFYFQKIIDVDFYPDETTT
FPDDLKWLERNIEELKLKGTLGESIFFRNKSLHPNLKISKLVASYTMQDI
DYDAECKISYEFPEYSTKKSEVAELVIDFKAFNGKGASVSKINEIKASIM
KTIEAKKVKAYDLYKLISD
>Salmonella_enterica_subsp._enterica|SAMN11046598|GCA_007600765.1|AAIKEL010000005.1_00131 hypothetical protein
MDSMILPSGDNLKTLLSQSKISKSEVKSVLRGRGVFCSSDEKNNTVPLLI
KTLVSPSEYYFLQDRIKTKEHSTKINMRTLKWDSEESLIDSIGDDFNLSD
LIDDPFCNYEVTNVSDFYVKDNDDSIALDFTIKRIDLMNGWHEAEQYFSG
RIELEKNSEKKDDVEVNISLNHTSQETKLVADKILRRLNSHLKAQGHIKQ
DSEILKIQFNHFDNAKRIQFLENIAKSHIQNEFYFQKIIDVDFYPDETTT
FPDDLKWLERNIEELKLKGTLGESIFFRNKSLHPNLKISKLVASYTMQDI
DYDAECKISYEFPEYSTKKSEVAELVIDFKAFNGKGASVSKINEIKASIM
KTIEAKKVKAYDLYKLISD
>Salmonella_enterica|SAMN08816048|GCA_006320765.1|AAFDQC010000053.1_00001 hypothetical protein
MDSMILPSGDNLKTLLSQSKISKSEVKSVLRGRGVFCSSDEKNNTVPLLI
KTLVSPSEYYFLQDRIKTKEHSTKINMRTLKWDSEESLIDSIGDDFNLSD
LIDDPFCNYEVTNVSDFYVKDNDDSIALDFTIKRIDLMNGWHEAEQYFSG
RIELEKNSEKKDDVEVNISLNHTSQETKLVADKILRRLNSHLKAQGHIKQ
DSEILKIQFNHFDNAKRIQFLENIAKSHIQNEFYFQKIIDVDFYPDETTT
FPDDLKWLERNIEELKLKGTLGESIFFRNKSLHPNLKISKLVASYTMQDI
DYDAECKISYEFPEYSTKKSEVAELVIDFKAFNGKGASVSKINEIKASIM
KTIEAKKVKAYDLYKLISD
>Salmonella_enterica|SAMN08930357|GCA_006324765.1|AAFDXV010000008.1_00131 hypothetical protein
MDSMILPSGDNLKTLLSQSKISKSEVKSVLRGRGVFCSSDEKNNTVPLLI
KTLVSPSEYYFLQDRIKTKEHSTKINMRTLKWDSEESLIDSIGDDFNLSD
LIDDPFCNYEVTNVSDFYVKDNDDSIALDFTIKRIDLMNGWHEAEQYFSG
RIELEKNSEKKDDVEVNISLNHTSQETKLVADKILRRLNSHLKAQGHIKQ
DSEILKIQFNHFDNAKRIQFLENIAKSHIQNEFYFQKIIDVDFYPDETTT
FPDDLKWLERNIEELKLKGTLGESIFFRNKSLHPNLKISKLVASYTMQDI
DYDAECKISYEFPEYSTKKSEVAELVIDFKAFNGKGASVSKINEIKASIM
KTIEAKKVKAYDLYKLISD
>Salmonella_enterica|SAMN07586025|GCA_007082765.1|AAHAUX010000017.1_00100 hypothetical protein
MDHIILPSGDNLKTLLSQSKITKADVKSILRQRGVFCSSDEKSNTVPLLM
KSLISPLEFNELVEKIKTKEHSSKISMRTLEWDSKDTLIDAIGGDIDLTD
LIEDPFSNYEISFISDFYAKEDKENLVALDFEVKRTDLMSGWNETEQFFS
GRIELEKKNGQSDKVEVNISINHTSNETKLVADKILRKLNSHFKENNHIK
QNAEILKIQFNHFSNEGRIAFLKDISESHRKNEFYFNKIIDVDFHPDENA
TFPQGMEWLEKNIEELKLKGTLGDSIFFRNKSIHPSLKIAKLVANYTMQD
IDYNAECKISYEFPEYASKKNEAAELVIDFKSFNGKGASNTKINNIKSEI
MKTLESVKIIAYERHRNKD
>Salmonella_enterica|SAMN07515399|GCA_007049765.1|AAGYMI010000014.1_00100 hypothetical protein
MDHIILPSGDNLKTLLSQSKITKADVKSILRQRGVFCSSDEKSNTVPLLM
KSLISPLEFNELVEKIKTKEHSSKISMRTLEWDSKDTLIDAIGGDIDLTD
LIEDPFSNYEISFISDFYAKEDKENLVALDFEVKRTDLMSGWNETEQFFS
GRIELEKKNGQSDKVEVNISINHTSNETKLVADKILRKLNSHFKENNHIK
QNAEILKIQFNHFSNEGRIAFLKDISESHRKNEFYFNKIIDVDFHPDENA
TFPQGMEWLEKNIEELKLKGTLGDSIFFRNKSIHPSLKIAKLVANYTMQD
IDYNAECKISYEFPEYASKKNEAAELVIDFKSFNGKGASNTKINNIKSEI
MKTLESVKIIAYERHRNKD
>Salmonella_enterica|SAMN10345817|GCA_003754765.1|RMIX01000016.1_00100 hypothetical protein
MDHIILPSGDNLKTLLSQSKITKADVKSILRQRGVFCSSDEKSNTVPLLM
KSLISPLEFNELVEKIKTKEHSSKISMRTLEWDSKDTLIDAIGGDIDLTD
LIEDPFSNYEISFISDFYAKEDKENLVALDFEVKRTDLMSGWNETEQFFS
GRIELEKKNGQSDKVEVNISINHTSNETKLVADKILRKLNSHFKENNHIK
QNAEILKIQFNHFSNEGRIAFLKDISESHRKNEFYFNKIIDVDFHPDENA
TFPQGMEWLEKNIEELKLKGTLGDSIFFRNKSIHPSLKIAKLVANYTMQD
IDYNAECKISYEFPEYASKKNEAAELVIDFKSFNGKGASNTKINNIKSEI
MKTLESVKIIAYERHRNKD
>Salmonella_enterica|SAMN08146135|GCA_007103765.1|AAHCBA010000038.1_00034 hypothetical protein
MDHIILPSGDNLKTLLSQSKITKADVKSILRQRGVFCSSDEKSNTVPLLM
KSLISPLEFNELVEKIKTKEHSSKISMRTLEWDSKDTLIDAIGGDIDLTD
LIEDPFSNYEISFISDFYAKEDKENLVALDFEVKRTDLMSGWNETEQFFS
GRIELEKKNGQSDKVEVNISINHTSNETKLVADKILRKLNSHFKENNHIK
QNAEILKIQFNHFSNEG
>Salmonella_enterica_subsp._enterica_serovar_Reading|SAMN10823922|GCA_007406765.1|AAHWGP010000002.1_00379 hypothetical protein
MDSMILPSGDNLKTLLSQSKISKSEVKSVLRGRGVFCSSDEKNNTVPLLI
KTLVSPSEYYFLQDRIKTKEHSTKINMRTLKWDSEESLIDSIGDDFNLSD
LIDDPFCNYEVTNVSDFYVKDNDDSIALDFTIKRIDLMNGWHEAEQYFSG
RIELEKNSEKKDDVEVNISLNHTSQETKLVADKILRRLNSHLKAQGHIKQ
DSEILKIQFNHFDNAKRIQFLENIAKSHIQNEFYFQKIIDVDFYPDETTT
FPDDLKWLERNIEELKLKGTLGESIFFRNKSLHPNLKISKLVASYTMQDI
DYDAECKISYEFPEYSTKKSEVAELVIDFKAFNGKGASVSKINEIKASIM
KTIEAKKVKAYDLYKLISD
>Neisseria_sicca|SAMN08299228|GCA_003044765.1|POXX01000035.1_00006 hypothetical protein
MENKLDLKGLIPSGNELRVLLNSKHISEGEINNTLKNKGVFCGNSDKTFS
VPLLVATLLTSNEYSNIIDKSMARNLKPKSKISKLELSNEGANWKEPLKN
LFSSDFDIFQDIPNIEINTKPKLTFIGDNKAKIQYEIKRKDFSKDFLNRE
LDFSGEIIIEKQDDGISLESIYTHTSSETELINRRLGVAIAKKLKQSGVT
KSDVEERITFDSFKDIERVRFFKRLTGGLGEYLKLDNVNEIVISREGSKT
PLPNDPKVSWMNNTVTLMKIDGNRLHVIFLMSDEIYYKYYYIHNMLVTYK
YSGSSNSGILKICFFFSSSSRKKLSFDKDAELTFVITGSNYENQPTASSR
KNIENDISEKIRTMIKTEYQKILSERT
>Salmonella_enterica|SAMN06220362|GCA_005983765.1|AAEGJM010000015.1_00100 hypothetical protein
MDHIILPSGDNLKTLLSQSKITKADVKSILRQRGVFCSSDEKSNTVPLLM
KSLISPLEFNELVEKIKTKEHSSKISMRTLEWDSKDTLIDAIGGDIDLTD
LIEDPFSNYEISFISDFYAKEDKENLVALDFEVKRTDLMSGWNETEQFFS
GRIELEKKNGQSDKVEVNISINHTSNETKLVADKILRKLNSHFKENNHIK
QNAEILKIQFNHFSNEGRIAFLKDISESHRKNEFYFNKIIDVDFHPDENA
TFPQGMEWLEKNIEELKLKGTLGDSIFFRNKSIHPSLKIAKLVANYTMQD
IDYNAECKISYEFPEYASKKNEAAELVIDFKSFNGKGASNTKINNIKSEI
MKTLESVKIIAYERHRNKD
>Bacteroidaceae_bacterium|SAMEA5849645|GCA_902363765.1|CABJBC010000004.1_00235 hypothetical protein
MNAPHKDIDKIIPFGEFLRGFINQRYITATDIARILRERGIFVFNQDKDY
MVPIMQNLLLSPAEFDKVRDSFSEKEDNEKKFSREITWAKNAKIFDPELL
FVSLDEVMRTKLPTCKLRKPVSFVQLDNNPNHIIASFELERHDMNKSWYE
QTNLFHGSIEFINDNGKGHVRITHTAPETKDLAEEILNIQVKRYKQKGTI
PLEVTPKKILFSEFTNETRFIFFYRLTTHLQNDIFSCENIKDISIKPEED
YVLPEGISWMNRMKKILISGDSLDKTFFMSEKSYHSSLVLWNIEAVFSFD
YKGEKGTITICLGFPDYNKKMHNAEFEITIRSLNIKNRLTSKAKKTLESK
LLSEMDKQKSLVYSNFIEYLNNQKK
>Pseudomonas_aeruginosa|SAMEA5312876|GCA_900708765.1|CAADQN010000361.1_00010 hypothetical protein
MTAQQVDSILPQGEALRTYLSQPYIGKGDLKSILRNRGVFLSEQEKEQSI
PALTLTLIRPSEFTELQLAYTSKEDNPKITTQTIKWQGSSSLIESIPDEI
NINKILDLDFENFKVLGAPNFYPINGNLDAIRMDFTVERLDRSKSWAEDR
KNFKASIEIKKSHSKDELIIISTHTAPETKTTNKAISKHLIIHFKSKNQI
DENEKIRPIRFGDFTNENRFIYLLGLTKDSRLVTLSFVEIVDIGLAPDVD
RTLPSDLKWMKERIRSLDLKGISLEESEFLSNPAYRPCLYLHRLDAKFRF
STSALDGECVISLGFPEFSAGQNKDSEIELRIKSITFDTIQRGMDKNEAK
ETILRELEFEKIETFKKLSINP
>Salmonella_enterica|SAMN09430529|GCA_006800765.1|AAGHJK010000022.1_00064 hypothetical protein
MDHIILPSGDNLKTLLSQSKITKADVKSILRQRGVFCSSDEKSNTVPLLM
KSLISPLEFNELVEKIKTKEHSSKISMRTLEWDSKDTLIDAIGGDIDLTD
LIEDPFSNYEISFISDFYAKEDKENLVALDFEVKRTDLMSGWNETEQFFS
GRIELEKKNGQSDKVEVNISINHTSNETKLVADKILRKLNSHFKENNHIK
QNAEILKIQFNHFSNEGRIAFLKDISESHRKNEFYFNKIIDVDFHPDENA
TFPQGMEWLEKNIEELKLKGTLGDSIFFRNKSIHPSLKIAKLVANYTMQD
IDYNAECKISYEFPEYASKKNEAAELVIDFKSFNGKGASNTKINNIKSEI
MKTLESVKIIAYERHRNKD
>Salmonella_enterica_subsp._enterica|SAMN04363782|GCA_010547765.1|AAOAYN010000003.1_00132 hypothetical protein
MDSMILPSGDNLKTLLSQSKISKSEVKSVLRGRGVFCSSDEKNNTVPLLI
KTLVSPSEYYFLQDRIKTKEHSTKINMRTLKWDSEESLIDSIGDDFNLSD
LIDDPFCNYEVTNVSDFYVKDNDDSIALDFTIKRIDLMNGWHEAEQYFSG
RIELEKNSEKKDDVEVNISLNHTSQETKLVADKILRRLNSHLKAQGHIKQ
DSEILKIQFNHFDNAKRIQFLENIAKSHIQNEFYFQKIIDVDFYPDETTT
FPDDLKWLERNIEELKLKGTLGESIFFRNKSLHPNLKISKLVASYTMQDI
DYDAECKISYEFPEYSTKKSEVAELVIDFKAFNGKGASVSKINEIKASIM
KTIEAKKVKAYDLYKLISD
>Vibrio_parahaemolyticus|SAMN05858279|GCA_002018775.1|MKRC01000002.1_00593 hypothetical protein
MNSDAFIPVGDVLRQFLANPMIKASDLKQILQSRGCFSSSNDKKVLGPLL
IKTGVAPYEFEQLKETVKEKEDNPKIQTKQLQWDATQGKTLVQALGFNFD
FNNLINDPFDVLTIENSPQFRAAGNAKDPNHVIAEIKLKRRDKTKNFGDD
ESYFECQVELKVDASNKLDLNITTKHTAKESLYVANEVVRRATKALKDAS
LIKSDNIKRILFTDFTNIGRINFLKALVQSTKVEVYPSKKHTRRIHIQPD
DTVTKTRPKEIDFLEKKINDLTLKGSNLDSSVFLSKNELKEHLKLYSVQG
SYEIKTTKYEGTCDLVFEFPIYDSMNTSELQIYIANFNVRGKLSQKNKKE
LKTFVLKTFEEKKFSLFSQHKI
>Salmonella_enterica|SAMN12715530|GCA_008372775.1|AAKHCR010000046.1_00037 hypothetical protein
MDHIILPSGDNLKTLLSQSKITKADVKSILRQRGVFCSSDEKSNTVPLLM
KSLISPLEFNELVEKIKTKEHSSKISMRTLEWDSKDTLIDAIGGDIDLT
>Salmonella_enterica|SAMN07682751|GCA_006499775.1|AAFMJZ010000030.1_00034 hypothetical protein
MDHIILPSGDNLKTLLSQSKITKADVKSILRQRGVFCSSDEKSNTVPLLM
KSLISPLEFNELVEKIKTKEHSSKISMRTLEWDSKDTLIDAIGGDIDLTD
LIEDPFSNYEISFISDFYAKEDKENLVALDFEVKRTDLMSGWNETEQFFS
GRIELEKKNGQSDKVEVNISINHTSNETKLVADKILRKLNSHFKENNHIK
QNAEILKIQFNHFSNEGRIAFLKDISESHRKNEFYFNKIIDVDFHPDENA
TFPQGMEWLEKNIEELKLKGTLGDSIFFRNKSIHPSLKIAKLVANYTMQD
IDYNAECKISYEFPEYASKKNEAAELVIDFKSFNGKGASNTKINNIKSEI
MKTLESVKIIAYERHRNKD
>Salmonella_enterica_subsp._enterica|SAMN03469939|GCA_007472775.1|AAIBCX010000002.1_00082 hypothetical protein
MDHIILPSGDNLKTLLSQSKITKADVKSILRQRGVFCSSDEKSNTVPLLM
KSLISPLEFNELVEKIKTKEHSSKISMRTLEWDSKDTLIDAIGGDIDLTD
LIEDPFSNYEISFISDFYAKEDKENLVALDFEVKRTDLMSGWNETEQFFS
GRIELEKKNGQSDKVEVNISINHTSNETKLVADKILRKLNSHFKENNHIK
QNAEILKIQFNHFSNEGRIAFLKDISESHRKNEFYFNKIIDVDFHPDENA
TFPQGMEWLEKNIEELKLKGTLGDSIFFRNKSIHPSLKIAKLVANYTMQD
IDYNAECKISYEFPEYASKKNEAAELVIDFKSFNGKGASNTKINNIKSEI
MKTLESVKIIAYERHRNKD
>Escherichia_coli|SAMN10985312|GCA_008273775.1|SJGG01000077.1_00004 hypothetical protein
MDHIILPSGDNLKTLLSQSKITKADIKSILRQRGVFCSSDEKSNTVPLLM
KSLISPLEFNELVEKIKTKEHSSKISMRTLEWDSEDTLIDAIGGDIDLTG
LIDDPFSNYEISFISDFYAKDDKENLVALDFEVKRTDLMSGWNETEQFFS
GRIELEKKNEQPDKVEVNISINHTSNETKLVADKILRRLNTHFKENNHIK
QSAEILKIQFNHFNNEGRIAFLKDISESHRENEFYFNKIIDVDFHPDENA
TFPQGMEWLEKNIEELKLKGTLGDSIFFRNKSIHPSLKIAKLVASYTMQD
IDYNAECKISYEFPEYTSKKNEAAELVIDFKSFNGKGASNAKINRIKSEI
MKTLESVKIIAYERHRNKDQ
>Salmonella_enterica|SAMN10731937|GCA_005528775.1|AADCQY010000015.1_00100 hypothetical protein
MDHIILPSGDNLKTLLSQSKITKADVKSILRQRGVFCSSDEKSNTVPLLM
KSLISPLEFNELVEKIKTKEHSSKISMRTLEWDSKDTLIDAIGGDIDLTD
LIEDPFSNYEISFISDFYAKEDKENLVALDFEVKRTDLMSGWNETEQFFS
GRIELEKKNGQSDKVEVNISINHTSNETKLVADKILRKLNSHFKENNHIK
QNAEILKIQFNHFSNEGRIAFLKDISESHRKNEFYFNKIIDVDFHPDENA
TFPQGMEWLEKNIEELKLKGTLGDSIFFRNKSIHPSLKIAKLVANYTMQD
IDYNAECKISYEFPEYASKKNEAAELVIDFKSFNGKGASNTKINNIKSEI
MKTLESVKIIAYERHRNKD
>Capnocytophaga_sp._KC07105|SAMD00129981|GCA_009684775.1|BLBD01000016.1_00086 hypothetical protein
MNVEHKDIDKFIPYGEMLRGYANQNIISNAEIHRILKERGIFTLNQEKEY
TVPILQTLLLSPKEFEEVRNSFSKKEDNEKAFSREINWAITNNIFVPEIL
SVDINDYLKKSLPTCELKQPILFTKLNNNQNHLIAEFTICRHDRNKSWFE
QTNEFIGKVEFINENGKGNIRITHTAPETKDLAEQIIKVQVNKFKQKGLI
NQDEKPRKILFSEFSNETRFVFFYRLTTHLDTEYFSCENIKDISIKPEED
IALPEEIKWMDKLKKILLSGDSLDKKDFMKDNKFHKSLVLWNIDAAFTYD
YMGEKGRMTLSLGFSDYSSKANKSEFEINISQFNTERNLGIRDKRKLKSQ
ILSEMDRQKSIVYNNFLAYVNNNK
>Salmonella_enterica|SAMN09631574|GCA_005610775.1|AADIPK010000018.1_00100 hypothetical protein
MDHIILPSGDNLKTLLSQSKITKADVKSILRQRGVFCSSDEKSNTVPLLM
KSLISPLEFNELVEKIKTKEHSSKISMRTLEWDSKDTLIDAIGGDIDLTD
LIEDPFSNYEISFISDFYAKEDKENLVALDFEVKRTDLMSGWNETEQFFS
GRIELEKKNGQSDKVEVNISINHTSNETKLVADKILRKLNSHFKENNHIK
QNAEILKIQFNHFSNEGRIAFLKDISESHRKNEFYFNKIIDVDFHPDENA
TFPQGMEWLEKNIEELKLKGTLGDSIFFRNKSIHPSLKIAKLVANYTMQD
IDYNAECKISYEFPEYASKKNEAAELVIDFKSFNGKGASNTKINNIKSEI
MKTLESVKIIAYERHRNKD
>Salmonella_enterica|SAMN10391059|GCA_005699775.1|AADPBJ010000051.1_00034 hypothetical protein
MDHIILPSGDNLKTLLSQSKITKADVKSILRQRGVFCSSDEKSNTVPLLM
KSLISPLEFNELVEKIKTKEHSSKISMRTLEWDSKDTLIDAIGGDIDLTD
LIEDPFSNYEISFISDFYAKEDKENLVALDFEVKRTDLMSGWNETEQFFS
GRIELEKKNGQSDKVEVNISINHTSNETKLVADKILRKLNSHFKENNHIK
QNAEILKIQFNHFSNEGRIAFLKDISESHRKNEFYFNKIIDVDFHPDENA
TFPQGMEWLEKNIEELKLKGTLGDSIFFRNKSIHPSLKIAKLVANYTMQD
IDYNAECKISYEFPEYASKKNEAAELVIDFKSFNGKGASNTKINNIKSEI
MKTLESVKIIAYERHRNKD
>Salmonella_enterica_subsp._enterica_serovar_Litchfield|SAMN10140154|GCA_007320775.1|AAHQAX010000022.1_00064 hypothetical protein
MDHIILPSGDNLKTLLSQSKITKADVKSILRQRGVFCSSDEKSNTVPLLM
KSLISPLEFNELVEKIKTKEHSSKISMRTLEWDSKDTLIDAIGGDIDLTD
LIEDPFSNYEISFISDFYAKEDKENLVALDFEVKRTDLMSGWNETEQFFS
GRIELEKKNGQSDKVEVNISINHTSNETKLVADKILRKLNSHFKENNHIK
QNAEILKIQFNHFSNEGRIAFLKDISESHRKNEFYFNKIIDVDFHPDENA
TFPQGMEWLEKNIEELKLKGTLGDSIFFRNKSIHPSLKIAKLVANYTMQD
IDYNAECKISYEFPEYASKKNEAAELVIDFKSFNGKGASNTKINNIKSEI
MKTLESVKIIAYERHRNKD
>Pseudomonas_sp._FW306-02-H06B|SAMN08323819|GCA_002883775.1|POHI01000006.1_00132 hypothetical protein
MHIEDENAILPQGESLRTYLVQPFVSKGDLKNLLRQRGVFTSQQEKEQSI
PALTLSLIKPTEFVELQQLYTAKEDNPKITTQIIEWAGTETLISSIPDDI
DINKVLDLDFENFTVLNAPSFYPVPGGVDAIRMDFEIERLDRSKSWADSR
KRFKASIEIQKNKSKDELIVISTHTAPETKQTNRAVTKHLISHFKEQGQI
AKKAKVRQIRFCDFTNANRFDYLLGLTRYSKYATVSFEEVVDIGLVPDEE
HTLPDELEWMQERIRGLDLRGTSLEDSDFLSNLKYRPCLLIHRLDAKFRF
SLSSMDGHCVISLGFPDFNNGHNRDSEIELRIKKIDFDESRRGFDKNEAK
QTILKELEFEKIEMFKKLAKLDDAA
>Salmonella_enterica|SAMN10589427|GCA_005719775.1|AADQDN010000045.1_00037 hypothetical protein
MDHIILPSGDNLKTLLSQSKITKADVKSILRQRGVFCSSDEKSNTVPLLM
KSLISPLEFNELVEKIKTKEHSSKISMRTLEWDSKDTLIDAIGGDIDLTD
LIEDPFSNYEISFISDFYAKEDKENLVALDFEVKRTDLMSGWNETEQFFS
GRIELEKKNGQSDKVEVNISINHTSNETKLVADKILRKLNSHFKENNHIK
QNAEILKIQFNHFSNEGRIAFLKDISESHRKNEFYFNKIIDVDFHPDENA
TFPQGMEWLEKNIEELKLKGTLGDSIFFRNKSIHPSLKIAKLV
>Salmonella_enterica|SAMN11359545|GCA_005738775.1|AADSKF010000012.1_00131 hypothetical protein
MDSMILPSGDNLKTLLSQSKISKSEVKSVLRGRGVFCSSDEKNNTVPLLI
KTLVSPSEYYFLQDRIKTKEHSTKINMRTLKWDSEESLIDSIGDDFNLSD
LIDDPFCNYEVTNVSDFYVKDNDDSIALDFTIKRIDLMNGWHEAEQYFSG
RIELEKNSEKKDDVEVNISLNHTSQETKLVADKILRRLNSHLKAQGHIKQ
DSEILKIQFNHFDNAKRIQFLENIAKSHIQNEFYFQKIIDVDFYPDETTT
FPDDLKWLERNIEELKLKGTLGESIFFRNKSLHPNLKISKLVASYTMQDI
DYDAECKISYEFPEYSTKKSEVAELVIDFKAFNGKGASVSKINEIKASIM
KTIEAKKVKAYDLYKLISD
>Salmonella_enterica_subsp._enterica_serovar_4_5_12_b_-|SAMN10457094|GCA_007357775.1|AAHSTK010000009.1_00131 hypothetical protein
MDSMILPSGDNLKTLLSQSKISKSEVKSVLRGRGVFCSSDEKNNTVPLLI
KTLVSPSEYYFLQDRIKTKEHSTKINMRTLKWDSEESLIDSIGDDFNLSD
LIDDPFCNYEVTNVSDFYVKDNDDSIALDFTIKRIDLMNGWHEAEQYFSG
RIELEKNSEKKDDVEVNISLNHTSQETKLVADKILRRLNSHLKAQGHIKQ
DSEILKIQFNHFDNAKRIQFLENIAKSHIQNEFYFQKIIDVDFYPDETTT
FPDDLKWLERNIEELKLKGTLGESIFFRNKSLHPNLKISKLVASYTMQDI
DYDAECKISYEFPEYSTKKSEVAELVIDFKAFNGKGASVSKINEIKARIM
KTIEAKKVKAYDLYKLISD
>Aeromonas_caviae|SAMEA2752423|GCA_000819785.1|CDBK01000065.1_00016 hypothetical protein
MSDAFFIPTGDYLRQFIGNSMIKAPDIQAILKSRGTFSSSTDKVVLGPLL
VKTGISPEEFELLKEAIQSKEDNPKIRTRNLKWNSDETLLNALPFDFDFS
NLINDPFGVISIDNVPSFSAAGDGKDPNHIIAEVTLKRTDKTKNFGDDVS
FHNGSIELKLTNDNVDLRLTMKHTSKETANVLNKISTRVHKHLSEHNYII
DQPLQQILFGDFTNEARIGFLLELARTNEMYLYYKDMKKVTFSPDDDLKD
SRPQEMEWFEEKVKNLMFKGQGLDTSLFFIKEELKSHIKLYSVTSSYELN
DDEHQGTCTVTICFPEQEENSELMMEVDNINIQRKMPAEQKSKIKLDILK
FLESHKLKLHEKYKG
>Vibrio_parahaemolyticus|SAMN02741388|GCA_000707785.2|JNTJ02000033.1_00725 hypothetical protein
MNSDAFIPVGDVLRQFLANPMIKASDLKQILQSRGCFSSSNDKKVLGPLL
IKTGVAPYEFEQLKETVKEKEDNPKIQTKQLQWDATQGKTLVQALGFNFD
FNNLINDPFDVLTIENSPQFRAAGNAKDPNHVIAEIKLKRRDKTKNFGDD
ESYFECQVELKVDASNKLDLNITTKHTAKESLYVANEVVRRATKALKDAS
LIKSDNIKRILFTDFTNIGRINFLKALVQSTKVEVYPSKKHTRRIHIQPD
DTVTKTRPKEIDFLEKKINDLTLKGSNLDSSVFLSKNELKEHLKLYSVQG
SYEIKTTKYEGTCDLVFEFPIYDSMNTSELQIYIANFNVRGKLSQKNKKE
LKTFVLKTFEEKKFSLFSQHKI
>Salmonella_enterica|SAMN11266329|GCA_005501785.1|AADBAB010000009.1_00131 hypothetical protein
MDSMILPSGDNLKTLLSQSKISKSEVKSVLRGRGVFCSSDEKNNTVPLLI
KTLVSPSEYYFLQDRIKTKEHSTKINMRTLKWDSEESLIDSIGDDFNLSD
LIDDPFCNYEVTNVSDFYVKDNDDSIALDFTIKRIDLMNGWHEAEQYFSG
RIELEKNSEKKDDVEVNISLNHTSQETKLVADKILRRLNSHLKAQGHIKQ
DSEILKIQFNHFDNAKRIQFLENIAKSHIQNEFYFQKIIDVDFYPDETTT
FPDDLKWLERNIEELKLKGTLGESIFFRNKSLHPNLKISKLVASYTMQDI
DYDAECKISYEFPEYSTKKSEVAELVIDFKAFNGKGASVSKINEIKARIM
KTIEAKKVKAYDLYKLISD
>Salmonella_enterica|SAMN08331840|GCA_006190785.1|AAEVHI010000050.1_00034 hypothetical protein
MDHIILPSGDNLKTLLSQSKITKADVKSILRQRGVFCSSDEKSNTVPLLM
KSLISPLEFNELVEKIKTKEHSSKISMRTLEWDSKDTLIDAIGGDIDLTD
LIEDPFSNYEISFISDFYAKEDKENLVALDFEVKRTDLMSGWNETEQFFS
GRIELEKKNGQSDKVEVNISINHTSNETKLVADKILRKLNSHFKENNHIK
QNAEILKIQFNHFSNEGRIAFLKDISESHRKNEFYFNKIIDVDFHPDENA
TFPQGMEWLEKNIEELKLKGTLGDSIFFRNKSIHPSLKIAKLVANYTMQD
IDYNAECKISYEFPEYASKKNEAAELVIDFKSFNGKGASNTKINNIKSEI
MKTLESVKIIAYERHRNKD
>Salmonella_enterica|SAMN12324651|GCA_007705785.1|AAIQKJ010000016.1_00100 hypothetical protein
MDHIILPSGDNLKTLLSQSKITKADVKSILRQRGVFCSSDEKSNTVPLLM
KSLISPLEFNELVEKIKTKEHSSKISMRTLEWDSKDTLIDAIGGDIDLTD
LIEDPFSNYEISFISDFYAKEDKENLVALDFEVKRTDLMSGWNETEQFFS
GRIELEKKNGQSDKVEVNISINHTSNETKLVADKILRKLNSHFKENNHIK
QNAEILKIQFNHFSNEGRIAFLKDISESHRKNEFYFNKIIDVDFHPDENA
TFPQGMEWLEKNIEELKLKGTLGDSIFFRNKSIHPSLKIAKLVANYTMQD
IDYNAECKISYEFPEYASKKNEAAELVIDFKSFNGKGASNTKINNIKSEI
MKTLESVKIIAYERHRNKD
>Flavobacteriales_bacterium_UBA5538|SAMN06455136|GCA_002426785.1|DINO01000039.1_00003 hypothetical protein
MENQEHLQVDKFIPFGTDLKEILHHRNITPTKQRNILKSRGIFLNSNDIS
TTASIYSSILLSPSEFEKIKELVRVKEDSIKTSTRTLPFESEKTLIECLP
DLIESNGLFENSNFKVTNITNFFPVEGNQDKVVCKISCETTNYNSSWYRN
KNIYTAEIEITRNPEEKNATFILKYTSPESFDTVDTLSKQIVKEFKEKNF
TKEYEDFQKITFGTFNNNDRVGFLLKLIDDSQNFTFQKVVNLSIAPDSDQ
ELPALMQKLMSGGVQNLRIQGSNLSDNFLISDVSNHSFVELAGLDVIYEF
DYSGAKGKCNIFYGFQNYLKKRNSNIEFHVDIYDIKLDKKFSNVNKQNVK
NFLSQEFEKLKIKKFKEINENR
>Salmonella_enterica|SAMN11605081|GCA_005858785.1|AADYXX010000018.1_00001 hypothetical protein
MDSMILPSGDNLKTLLSQSKISKSEVKSVLRGRGVFCSSDEKNNTVPLLI
KTLVSPSEYYFLQDRIKTKEHSTKINMRTLKWDSEESLIDSIGDDFNLSD
LIDDPFCNYEVTNVSDFYVKDNDDSIALDFTIKRIDLMNGWHEAEQYFSG
RIELEKNSEKKDDVEVNISLNHTSQETKLVADKILRRLNSHLKAQGHIKQ
DSEI
>Salmonella_enterica_subsp._enterica_serovar_4_5_12_b_-|SAMN08724269|GCA_010595785.1|AAODSD010000009.1_00131 hypothetical protein
MDSMILPSGDNLKTLLSQSKISKSEVKSVLRGRGVFCSSDEKNNTVPLLI
KTLVSPSEYYFLQDRIKTKEHSTKINMRTLKWDSEESLIDSIGDDFNLSD
LIDDPFCNYEVTNVSDFYVKDNDDSIALDFTIKRIDLMNGWHEAEQYFSG
RIELEKNSEKKDDVEVNISLNHTSQETKLVADKILRRLNSHLKAQGHIKQ
DSEILKIQFNHFDNAKRIQFLENIAKSHIQNEFYFQKIIDVDFYPDETTT
FPDDLKWLERNIEELKLKGTLGESIFFRNKSLHPNLKISKLVASYTMQDI
DYDAECKISYEFPEYSTKKSEVAELVIDFKAFNGKGASVSKINEIKASIM
KTIEAKKVKAYDLYKLISD
>Salmonella_enterica_subsp._enterica_serovar_Gaminara|SAMN03477469|GCA_011099785.1|AAPGUB010000027.1_00004 hypothetical protein
MDSMILPSGDNLKTLLSQSKISKSEVKSVLRGRGVFCSSDEKNNTVPLLI
KTLVSPSEYYFLQDRIKTKEHSTKINMRTLKWDSEESLIDSIGDDFNLSD
LIDDPFCNYEVTNVSDFYVKDNDDSIALDFTIKRIDLMNGWHEAEQYFSG
RIELEKNSEKKDDVEVNISLNHTSQETKLVADKILRRLNSHLKAQGHIKQ
DSEILKIQFNHFDNAKRIQFLENIAKSHIQNEFYFQKIIDVDFYPDETTT
FPDDLKWLERNIEELKLKGTLGESIFFRNKSLHPNLKISKLVASYTMQDI
DYDAECKISYEFPEYSTKKSEVAELVIDFKAFNGKGASVSKINEIKASIM
KTIEAKKVKAYDLYKLISD
>Salmonella_enterica|SAMN09696083|GCA_006825785.1|AAGJDB010000036.1_00036 hypothetical protein
MDHIILPSGDNLKTLLSQSKITKADVKSILRQRGVFCSSDEKSNTVPLLM
KSLISPLEFNELVEKIKTKEHSSKISMRTLEWDSKDTLIDAIGGDIDLTD
LIEDPFSNYEISFISDFYAKEDKENLVALDFEVKRTDLMSGWNETEQFFS
GRIELEKKNGQSDKVEVNISINHTSNETKLVADKILRKLNSHFKENNHIK
QNAEILKIQFNHFSNEGRIAFLKDISESHRKNEFYFNKIIDVDFHPDENA
TFPQGMEWLEKNIEELKLKGTLGDSIFFRNKSIHPSLKIAKLVANYTMQD
IDYNAECKISYEFPEYASKKNEAAELVIDFKSFNGKGASNTKINNIKSEI
MKTLESVKIIAYERHRNKD
>Salmonella_enterica_subsp._enterica|SAMN03577318|GCA_010669785.1|AAOHTW010000014.1_00067 hypothetical protein
MDHIILPSGDNLKTLLSQSKITKADVKSILRQRGVFCSSDEKSNTVPLLM
KSLISPLEFNELVEKIKTKEHSSKISMRTLEWDSKDTLIDAIGGDIDLTD
LIEDPFSNYEISFISDFYAKEDKENLVALDFEVKRTDLMSGWNETEQFFS
GRIELEKKNGQSDKVEVNISINHTSNETKLVADKILRKLNSHFKENNHIK
QNAEILKIQFNHFSNEGRIAFLKDISESHRKNEFYFNKIIDVDFHPDENA
TFPQGMEWLEKNIEELKLKGTLGDSIFFRNKSIHPSLKIAKLVANYTMQD
IDYNAECKISYEFPEYASKKNEAAELVIDFKSFNGKGASNTKINNIKSEI
MKTLESVKIIAYERHRNKD
>Pseudomonas_sp._FW306-2-11AA|SAMN08323817|GCA_002883785.1|POHK01000001.1_00289 hypothetical protein
MHIEDENAILPQGESLRTYLVQPFVSKGDLKNLLRQRGVFTSQQEKEQSI
PALTLSLIKPTEFVELQQLYTAKEDNPKITTQIIEWAGTETLISSIPDDI
DINKVLDLDFENFTVLNAPSFYPVPGGVDAIRMDFEIERLDRSKSWADSR
KRFKASIEIQKNKSKDELIVISTHTAPETKQTNRAVTKHLISHFKEQGQI
AKKAKVRQIRFCDFTNANRFDYLLGLTRYSKYATVSFEEVVDIGLVPDEE
HTLPDELEWMQERIRGLDLRGTSLEDSDFLSNLKYRPCLLIHRLDAKFRF
SLSSMDGHCVISLGFPDFNNGHNRDSEIELRIKKIDFDESRRGFDKNEAK
QTILKELEFEKIEMFKKLAKLDDAA
>Flavobacterium_psychrophilum|SAMN02941919|GCA_000971785.2|LRTL01000006.1_00054 hypothetical protein
MNQEILPQGDRIRQLLTKSNVTNANINNLLREKGVFLGQNEKNNSVPILM
KTIVSPEEFIELYQTQKSKEDTIKFRTATIKCNKEIDLSEIFSENMNLNQ
KIIDAHKYQPTFKLIGSPNPYFENDKVIFEYKLEKDNVLEDWTNNKTYHT
GEIIITKSSDGNLELSIEQNSTSKETLFTNDLFIREVKKILSSQNLISNN
EDFIRIKFNDFINESRIQFLYSFTKNFCIYLDFLSITDIDLILDENEESH
QDIKIFLDEIDSLKLNGKGLQNHLLLKNNKYHHKLIFASISLKYSFNIDG
VKGFCTIVISFPDYSSKKDINSELQISINFNVNREHKKDATETQLRKKLY
PFIEKNKMKSYKEYKTE
>Salmonella_enterica|SAMN09510627|GCA_006714785.1|AAGBFO010000018.1_00100 hypothetical protein
MDHIILPSGDNLKTLLSQSKITKADVKSILRQRGVFCSSDEKSNTVPLLM
KSLISPLEFNELVEKIKTKEHSSKISMRTLEWDSKDTLIDAIGGDIDLTD
LIEDPFSNYEISFISDFYAKEDKENLVALDFEVKRTDLMSGWNETEQFFS
GRIELEKKNGQSDKVEVNISINHTSNETKLVADKILRKLNSHFKENNHIK
QNAEILKIQFNHFSNEGRIAFLKDISESHRKNEFYFNKIIDVDFHPDENA
TFPQGMEWLEKNIEELKLKGTLGDSIFFRNKSIHPSLKIAKLVANYTMQD
IDYNAECKISYEFPEYASKKNEAAELVIDFKSFNGKGASNTKINNIKSEI
MKTLESVKIIAYERHRNKD
>Salmonella_enterica|SAMN09990411|GCA_006834785.1|AAGJSJ010000009.1_00131 hypothetical protein
MDSMILPSGDNLKTLLSQSKISKSEVKSVLRGRGVFCSSDEKNNTVPLLI
KTLVSPSEYYFLQDRIKTKEHSTKINMRTLKWDSEESLIDSIGDDFNLSD
LIDDPFCNYEVTNVSDFYVKDNDDSIALDFTIKRIDLMNGWHEAEQYFSG
RIELEKNSEKKDDVEVNISLNHTSQETKLVADKILRRLNSHLKAQGHIKQ
DSEILKIQFNHFDNAKRIQFLENIAKSHIQNEFYFQKIIDVDFYPDETTT
FPDDLKWLERNIEELKLKGTLGESIFFRNKSLHPNLKISKLVASYTMQDI
DYDAECKISYEFPEYSTKKSEVAELVIDFKAFNGKGASVSKINEIKASIM
KTIEAKKVKAYDLYKLISD
>Salmonella_enterica_subsp._enterica_serovar_Kenya|SAMN09423107|GCA_006976785.1|AAGTQN010000009.1_00076 hypothetical protein
MDHIILPSGDNLKTLLSQSKITKADVKSILRQRGVFCSSDEKSNTVPLLM
KSLISPLEFNELVEKIKTKEHSSKISMRTLEWDSKDTLIDAIGGDIDLTD
LIEDPFSNYEISFISDFYAKEDKENLVALDFEVKRTDLMSGWNETEQFFS
GRIELEKKNGQSDKVEVNISINHTSNETKLVADKILRKLNSHFKENNHIK
QNAEILKIQFNHFSNEGRIAFLKDISESHRKNEFYFNKIIDVDFHPDENA
TFPQGMEWLEKNIEELKLKGTLGDSIFFRNKSIHPSLKIAKLVANYTMQD
IDYNAECKISYEFPEYASKKNEAAELVIDFKSFNGKGASNTKINNIKSEI
MKTLESVKIIAYERHRNKD
>Salmonella_enterica_subsp._enterica_serovar_Litchfield|SAMN08799036|GCA_010784795.1|AAOPAZ010000016.1_00100 hypothetical protein
MDHIILPSGDNLKTLLSQSKITKADVKSILRQRGVFCSSDEKSNTVPLLM
KSLISPLEFNELVEKIKTKEHSSKISMRTLEWDSKDTLIDAIGGDIDLTD
LIEDPFSNYEISFISDFYAKEDKENLVALDFEVKRTDLMSGWNETEQFFS
GRIELEKKNGQSDKVEVNISINHTSNETKLVADKILRKLNSHFKENNHIK
QNAEILKIQFNHFSNEGRIAFLKDISESHRKNEFYFNKIIDVDFHPDENA
TFPQGMEWLEKNIEELKLKGTLGDSIFFRNKSIHPSLKIAKLVANYTMQD
IDYNAECKISYEFPEYASKKNEAAELVIDFKSFNGKGASNTKINNIKSEI
MKTLESVKIIAYERHRNKD
>Hafnia_alvei|SAMN07206916|GCA_003253795.1|CP021971.1_00984 hypothetical protein
MSTLSRQTPAKQFDYERAILWGDRLRVLLNSEHISSGEITETLKEKGIFI
GSTNKSDTVPLLSASLLTPAEFKRLVEKSFSRESGKKYSSCNFKLTSSGD
DWRSEILNNFDSTIEGIKLEDDREFASDPSISLDPDGNVLISYSLRVLDF
SKDWIEQEVVYPGEILLKQSGSGLEIEVNRFRTSKDTNKLNDAITGAIGK
FYKSKGITSSEQPESIFFDDFTNSERIRFFLQLTSVNTPDFSFKEIGNFE
IIRDQEAGALPKEQRIEWMEGYVNKIQIKGSDLGKIFLLHEPSYYQYYFL
IKMTATYTFKFGANTGDCGVEFSFSGKTSRDDNYSGTTFDFSIERLSRLE
EGSKNQVRKAIIQKIQEARDAAFKHVKP
>Salmonella_enterica|SAMN10241165|GCA_005548795.1|AADEDN010000016.1_00100 hypothetical protein
MDHIILPSGDNLKTLLSQSKITKADVKSILRQRGVFCSSDEKSNTVPLLM
KSLISPLEFNELVEKIKTKEHSSKISMRTLEWDSKDTLIDAIGGDIDLTD
LIEDPFSNYEISFISDFYAKEDKENLVALDFEVKRTDLMSGWNETEQFFS
GRIELEKKNGQSDKVEVNISINHTSNETKLVADKILRKLNSHFKENNHIK
QNAEILKIQFNHFSNEGRIAFLKDISESHRKNEFYFNKIIDVDFHPDENA
TFPQGMEWLEKNIEELKLKGTLGDSIFFRNKSIHPSLKIAKLVANYTMQD
IDYNAECKISYEFPEYASKKNEAAELVIDFKSFNGKGASNTKINNIKSEI
MKTLESVKIIAYERHRNKD
>Salmonella_enterica|SAMN07279066|GCA_006073795.1|AAEMWY010000009.1_00125 hypothetical protein
MDSMILPSGDNLKTLLSQSKISKSEVKSVLRGRGVFCSSDEKNNTVPLLI
KTLVSPSEYYFLQDRIKTKEHSTKINMRTLKWDSEESLIDSIGDDFNLSD
LIDDPFCNYEVTNVSDFYVKDNDDSIALDFTIKRIDLMNGWHEAEQYFSG
RIELEKNSEKKDDVEVNISLNHTSQETKLVADKILRRLNSHLKAQGHIKQ
DSEILKIQFNHFDNAKRIQFLENIAKSHIQNEFYFQKIIDVDFYPDETTT
FPDDLKWLERNIEELKLKGTLGESIFFRNKSLHPNLKISKLVASYTMQDI
DYDAECKISYEFPEYSTKKSEVAELVIDFKAFNGKGASVSKINEIKASIM
KTIEAKKVKAYDLYKLISD
>Salmonella_enterica|SAMN10851843|GCA_005729795.1|AADRCE010000004.1_00131 hypothetical protein
MDSMILPSGDNLKTLLSQSKISKSEVKSVLRGRGVFCSSDEKNNTVPLLI
KTLVSPSEYYFLQDRIKTKEHSTKINMRTLKWDSEESLIDSIGDDFNLSD
LIDDPFCNYEVTNVSDFYVKDNDDSIALDFTIKRIDLMNGWHEAEQYFSG
RIELEKNSEKKDDVEVNISLNHTSQETKLVADKILRRLNSHLKAQGHIKQ
DSEILKIQFNHFDNAKRIQFLENIAKSHIQNEFYFQKIIDVDFYPDETTT
FPDDLKWLERNIEELKLKGTLGESIFFRNKSLHPNLKISKLVASYTMQDI
DYDAECKISYEFPEYSTKKSEVAELVIDFKAFNGKGASVSKINEIKASIM
KTIEAKKVKAYDLYKLISD
>Escherichia_coli|SAMN05440390|GCA_002463795.1|NTPL01000006.1_00071 hypothetical protein
MDHIILPSGDNLKTLLSQSKITKADIKSILRQRGVFCSSDEKSNTVPLLM
KSLISPLEFNELVEKIKTKEHSSKISMRTLEWDSEDTLIDAIGGDIDLTG
LIDDPFSNYEISFISDFYAKDDKENLVALDFEVKRTDLMSGWNETEQFFS
GRIELEKKNEQPDKVEVNISINHTSNETKLVADKILRRLNTHFKENNHIK
QSAEILKIQFNHFNNEGRIAFLKDISESHRENEFYFNKIIDVDFHPDENA
TFPQGMEWLEKNIEELKLKGTLGDSIFFRNKSIHPSLKIAKLVASYTMQD
IDYNAECKISYEFPEYTSKKNEAAELVIDFKSFNGKGASNAKINRIKSEI
MKTLESVKIIAYERHRNKDQ
>Salmonella_enterica_subsp._enterica_serovar_Nottingham|SAMN10866864|GCA_007654795.1|AAINVO010000026.1_00046 hypothetical protein
MDSMILPSGDNLKTLLSQSKISKSEVKSVLRGRGVFCSSDEKNNTVPLLI
KTLVSPSEYYFLQDRIKTKEHSTKINMRTLKWDSEESLIDSIGDDFNLSD
LIDDPFCNYEVTNVSDFYVKDNDDSIALDFTIKRIDLMNGWHEAEQYFSG
RIELEKNSEKKDDVEVNISLNHTSQETKLVADKILRRLNSHLKAQGHIKQ
DSEILKIQFNHFDNAKRIQFLENIAKSHIQNEFYFQKIIDVDFYPDETTT
FPDDLKWLERNIEELKLKGTLGESIFFRNKSLHPNLKISKLVASYTMQDI
DYDAECKISYEFPEYSTKKSEVAELVIDFKAFNGKGASVSKINEIKASIM
KTIEAKKVKAYDLYKLISD
>Salmonella_enterica_subsp._enterica_serovar_Nottingham|SAMN10866864|GCA_007654795.1|AAINVO010000090.1_00021 hypothetical protein
MDSMILPSGDNLKTLLSQSKISKSEVKSVLRGRGVFCSSDEKNNTVPLLI
KTLVSPSEYYFLQDRIKTKEHSTKINMRTLKWDSEESLIDSIGDDFNLSD
LIDDPFC
>Salmonella_enterica|SAMN10450652|GCA_005703795.1|AADPLL010000007.1_00132 hypothetical protein
MDSMILPSGDNLKTLLSQSKISKSEVKSVLRGRGVFCSSDEKNNTVPLLI
KTLVSPSEYYFLQDRIKTKEHSTKINMRTLKWDSEESLIDSIGDDFNLSD
LIDDPFCNYEVTNVSDFYVKDNDDSIALDFTIKRIDLMNGWHEAEQYFSG
RIELEKNSEKKDDVEVNISLNHTSQETKLVADKILRRLNSHLKAQGHIKQ
DSEILKIQFNHFDNAKRIQFLENIAKSHIQNEFYFQKIIDVDFYPDETTT
FPDDLKWLERNIEELKLKGTLGESIFFRNKSLHPNLKISKLVASYTMQDI
DYDAECKISYEFPEYSTKKSEVAELVIDFKAFNGKGASVSKINEIKASIM
KTIEAKKVKAYDLYKLISD
>Snodgrassella_alvi|SAMN05609469|GCA_002777795.1|MEIT01000085.1_00003 hypothetical protein
MNISTPAKQFNYDRAMLWGERLKILLNTDFISYGEISRILKNKGIFFNSI
AKSDLVPLLSSCLLTPKEFIDLIERSFIRELGEKYSSCKFELASNGVEWK
NEIRENFDDVVSGIKPEHGREFASEPSVKVDKSGDIVISYSLRVVDFSKD
WIEQEIIYPSEIIINQSEDKNKLEIKEIKTSKDTGKINDKIIGALGRFYL
SKNIIKNEKPISIVFDNFDNIQRIRFFLQLTNAKNDEFSFVGIDTFDIVR
DQKAGKLPEEQRIKWMEGHVNSLQIKGTDLGKTFLLKEETYYQYYFLIKM
ITTYEFKFGANIGKCNIEFAFSGKSSRSDDFSNTTFDFSIKRISPSSEEG
SKRKVKKTIVNKIQGIIDSALKNISLNS
>Salmonella_enterica_subsp._enterica_serovar_Litchfield|SAMN08774936|GCA_010944795.1|AAPBWA010000014.1_00100 hypothetical protein
MDHIILPSGDNLKTLLSQSKITKADVKSILRQRGVFCSSDEKSNTVPLLM
KSLISPLEFNELVEKIKTKEHSSKISMRTLEWDSKDTLIDAIGGDIDLTD
LIEDPFSNYEISFISDFYAKEDKENLVALDFEVKRTDLMSGWNETEQFFS
GRIELEKKNGQSDKVEVNISINHTSNETKLVADKILRKLNSHFKENNHIK
QNAEILKIQFNHFSNEGRIAFLKDISESHRKNEFYFNKIIDVDFHPDENA
TFPQGMEWLEKNIEELKLKGTLGDSIFFRNKSIHPSLKIAKLVANYTMQD
IDYNAECKISYEFPEYASKKNEAAELVIDFKSFNGKGASNTKINNIKSEI
MKTLESVKIIAYERHRNKD
>Pseudomonadales_bacterium_RIFCSPLOWO2_12_60_38|SAMN04313800|GCA_001828795.1|MHZO01000014.1_00127 hypothetical protein
MSNQNIDSILPQGEALRTYLAQPYIGAGDIKTVLKSRGVFIGSSEKEHSI
PALTLSLIRPSEFSKLQLAYTTKEDNPKITTQTIKWQGEDALLDAIPTVM
DVNKLLDLDFVNFKVLGTPEFYPVNKDLDTIRMDYLLERIDRSKSWADSH
KHFKGSIEIKKNKAQDELILISTHTAPETRTTNKAMSKHLISHFKSIKQI
SESEQATSIRFCDFTNQNRFSYLLGLTQHSRLTALSFVEVVDIGISPDPD
ILLPVALDWMKEKIRNLDLKGFSLEHSDFLSDVSYRPSLFLHRVDAKFRF
STSGLDGDCVISLGFPEFSAGQKKDSEIELRIKQISFDNTGRSIDKNDAK
ETILKELESEKIETFKTLSIPASGAVAP
>Neisseria_sp._HMSC061H08|SAMN04498643|GCA_001836795.1|KV830576.1_00022 hypothetical protein
MENKLDLRGLIPSGNELRVLLNSKHISEGEINNTLKNKGVFCGNSDKTFS
VPLLVATLLTSNEYSNIIDKSIARNLKPKSKISKLELSNEGANWKEPLKN
LFSSDFDIFQDIPNIEINTKPKLTFIGANKAKIQYEIKRKDFSKDFLNRE
LDFSGEIIIEKQNDGISLESIYTHTSSETELINRRLGIAIAKELRQSGVT
KSDVEERITFDSFKDIERVKFFKRLTGGLGEYLKLDNVNEIVISREGSKT
PLPNDPKVSWMNNTVTLMKIDGNRLHDIFLMSDEIYYKYYYIHNMLVTYK
YSGASNSGTLKICFFFSSSSRKKLSFDKDAELTFVIAGSNYENQPTAPSR
KNIENDISEKIRTMIKTEYQKILSERT
>Parabacteroides_distasonis|SAMN10024823|GCA_003671805.1|RAYI01000006.1_00007 hypothetical protein
MNTLHKDINKIIPFGEFLRGFINQRYITASDLARILRERGFFVLNHEKDI
MVPVMQNLLLSPTEFDKVRYAFSEKEDNEKKFSREITWNNNAQIFVPELL
SVPLDDFIKRRLPTCTLSRPVSFTKLDNNPNHLIATFEIERHDMNKSWYE
QTNIFHGSIELINDNGKGHVRITHTAPETKDLAEEILKIQVNRYKERGII
PQTIVPKKILFSEFTNVNRFVFFYRLTNQLQNSIFSCNNIKDISIKPEEN
GTLPEGISWMNRMKKILISGESLDKTFFMKEKAYHSSLILWNIDAVYSFD
YKGEKGAVTICLGFPDYNKKSQNAEFEITIHSLNADNRLSPRDKKRLESQ
LLSEMDKQKSLVYSNFIEYLNNQKK
>Salmonella_enterica|SAMN13149856|GCA_009411805.1|AAMQIN010000015.1_00100 hypothetical protein
MDHIILPSGDNLKTLLSQSKITKADVKSILRQRGVFCSSDEKSNTVPLLM
KSLISPLEFNELVEKIKTKEHSSKISMRTLEWDSKDTLIDAIGGDIDLTD
LIEDPFSNYEISFISDFYAKEDKENLVALDFEVKRTDLMSGWNETEQFFS
GRIELEKKNGQSDKVEVNISINHTSNETKLVADKILRKLNSHFKENNHIK
QNAEILKIQFNHFSNEGRIAFLKDISESHRKNEFYFNKIIDVDFHPDENA
TFPQGMEWLEKNIEELKLKGTLGDSIFFRNKSIHPSLKIAKLVANYTMQD
IDYNAECKISYEFPEYASKKNEAAELVIDFKSFNGKGASNTKINNIKSEI
MKTLESVKIIAYERHRNKD
>Escherichia_coli|SAMD00077308|GCA_005388805.1|BFTR01000027.1_00087 hypothetical protein
MDSMILPSGDNLKTLLSQSKISKSEVKSVLRGRGVFCSSDEKNNTVPLLI
KTLVSPSEYYFLQDRIKTKEHSTKINMRTLKWDSEESLIDSIGDDFNLSD
LIDDPFCNYEVTNVSDFYVKDNDDSIALDFTIKRIDLMNGWHEAEQYFSG
RIELEKNSEKKDDVEVNISLNHTSQETKLVADKILRRLNSHLKAQGHIKQ
DSEILKIQFNHFDNAKRIQFLENIAKSHIQNEFYFQKIIDVDFYPDETTT
FPDDLKWLERNIEELKLKGTLGESIFFRNKSLHPNLKISKLVASYTMQDI
DYDAECKISYEFPEYSTKKSEVAELVIDFKAFNGKGASVSKINEIKASIM
KTIEAKKVKAYDLYKLISD
>Salmonella_enterica|SAMN10276763|GCA_005794805.1|AADUVH010000017.1_00100 hypothetical protein
MDHIILPSGDNLKTLLSQSKITKADVKSILRQRGVFCSSDEKSNTVPLLM
KSLISPLEFNELVEKIKTKEHSSKISMRTLEWDSKDTLIDAIGGDIDLTD
LIEDPFSNYEISFISDFYAKEDKENLVALDFEVKRTDLMSGWNETEQFFS
GRIELEKKNGQSDKVEVNISINHTSNETKLVADKILRKLNSHFKENNHIK
QNAEILKIQFNHFSNEGRIAFLKDISESHRKNEFYFNKIIDVDFHPDENA
TFPQGMEWLEKNIEELKLKGTLGDSIFFRNKSIHPSLKIAKLVANYTMQD
IDYNAECKISYEFPEYASKKNEAAELVIDFKSFNGKGASNTKINNIKSEI
MKTLESVKIIAYERHRNKD
>Salmonella_enterica|SAMN09681684|GCA_006659805.1|AAFXDA010000033.1_00037 hypothetical protein
MDHIILPSGDNLKTLLSQSKITKADVKSILRQRGVFCSSDEKSNTVPLLM
KSLISPLEFNELVEKIKTKEHSSKISMRTLEWDSKDTLIDAIGGDIDLTD
LIEDPFSNYEISFISDFYAKEDKENLVALDFEVKRTDLMSGWNETEQFFS
GRIELEKKNGQSDKVEVNISINHTSNETKLVADKILRKLNSHFKENNHIK
QNAEILKIQFNHFSNEGRIAFLKDISESHRKNEFYFNKIIDVDFHPDENA
TFPQGMEWLEKNIEELKLKGTLGDSIFFRNKSIHPSLKIAKLVANYTMQD
IDYNAECKISYEFPEYASKKNEAAELVIDFKSFNGKGASNTKINNIKSEI
MKTLESVKIIAYERHRNKD
>Desulfovibrio_sp._DS-1|SAMN10605239|GCA_004103805.1|RZTW01000017.1_00057 hypothetical protein
MKNQFDLNSNILSGAELRVLLNSDHISYGEVQTTLKEKGVFVGSIDKSVT
VPLLSAMLLTPDNFSRLIEASVVRESKLKTKISTLQLINKDVDWRTPLRG
DIFDDDVILIEESENLNFVESPDVVIEGKSVVKIQYVVVKKDYSKDWLER
EIKFCGDVCVRQVGDSLALEFLSHHTAKETESINRKIISLVSKILNTSGA
TSSVTPQGINFDSFDNIERIRFFKRLTSGMPPRLKVGNVDNMDIVLDEAA
PELPSDPQIAWMKNAVKGLKIDGERLNNIFLIADEMYYQYYHVRKIDVEF
DFSLGANSGSCGVCFSFSAPARTEGAYKKGELAYSFVKIVYDNAVNTESK
KNINSDLEIIIKELINKHYKSMIDERGVPAE
>Salmonella_enterica|SAMN07227121|GCA_006699805.1|AAGACH010000013.1_00100 hypothetical protein
MDHIILPSGDNLKTLLSQSKITKADVKSILRQRGVFCSSDEKSNTVPLLM
KSLISPLEFNELVEKIKTKEHSSKISMRTLEWDSKDTLIDAIGGDIDLTD
LIEDPFSNYEISFISDFYAKEDKENLVALDFEVKRTDLMSGWNETEQFFS
GRIELEKKNGQSDKVEVNISINHTSNETKLVADKILRKLNSHFKENNHIK
QNAEILKIQFNHFSNEGRIAFLKDISESHRKNEFYFNKIIDVDFHPDENA
TFPQGMEWLEKNIEELKLKGTLGDSIFFRNKSIHPSLKIAKLVANYTMQD
IDYNAECKISYEFPEYASKKNEAAELVIDFKSFNGKGASNTKINNIKSEI
MKTLESVKIIAYERHRNKD
>Salmonella_enterica_subsp._enterica_serovar_Litchfield|SAMN08144265|GCA_009587805.1|AANADF010000043.1_00034 hypothetical protein
MDHIILPSGDNLKTLLSQSKITKADVKSILRQRGVFCSSDEKSNTVPLLM
KSLISPLEFNELVEKIKTKEHSSKISMRTL
>Escherichia_coli|SAMN04279518|GCA_002231805.1|NLRK01000007.1_00090 hypothetical protein
MDHIILPSGDNLKTLLSQSKITKADIKSILRQRGVFCSSDEKSNTVPLLM
KSLISPLEFNELVEKIKTKEHSSKISMRTLEWDSEDTLIDAIGGDIDLTG
LIDDPFSNYEISFISDFYAKDDKENLVALDFEVKRTDLMSGWNETEQFFS
GRIELEKKNEQPDKVEVNISINHTSNETKLVADKILRRLNTHFKENNHIK
QSAEILKIQFNHFNNEGRIAFLKDISESHRENEFYFNKIIDVDFHPDENA
TFPQGMEWLEKNIEELKLKGTLGDSIFFRNKSIHPSLKIAKLVASYTMQD
IDYNAECKISYEFPEYTSKKNEAAELVIDFKSFNGKGASNAKINRIKSEI
MKTLESVKIIAYERHRNKDQ
>Salmonella_enterica|SAMN08225126|GCA_007108805.1|AAHCJM010000030.1_00034 hypothetical protein
MDHIILPSGDNLKTLLSQSKITKADVKSILRQRGVFCSSDEKSNTVPLLM
KSLISPLEFNELVEKIKTKEHSSKISMRTLEWDSKDTLIDAIGGDIDLTD
LIEDPFSNYEISFISDFYAKEDKENLVALDFEVKRTDLMSGWNETEQFFS
GRIELEKKNGQSDKVEVNISINHTSNETKLVADKILRKLNSHFKENNHIK
QNAEILKIQFNHFSNEGRIAFLKDISESHRKNEFYFNKIIDVDFHPDENA
TFPQGMEWLEKNIEELKLKGTLGDSIFFRNKSIHPSLKIAKLVANYTMQD
IDYNAECKISYEFPEYASKKNEAAELVIDFKSFNGKGASNTKINNIKSEI
MKTLESVKIIAYERHRNKD
>Salmonella_enterica|SAMN07974972|GCA_006193805.1|AAEVMP010000016.1_00100 hypothetical protein
MDHIILPSGDNLKTLLSQSKITKADVKSILRQRGVFCSSDEKSNTVPLLM
KSLISPLEFNELVEKIKTKEHSSKISMRTLEWDSKDTLIDAIGGDIDLTD
LIEDPFSNYEISFISDFYAKEDKENLVALDFEVKRTDLMSGWNETEQFFS
GRIELEKKNGQSDKVEVNISINHTSNETKLVADKILRKLNSHFKENNHIK
QNAEILKIQFNHFSNEGRIAFLKDISESHRKNEFYFNKIIDVDFHPDENA
TFPQGMEWLEKNIEELKLKGTLGDSIFFRNKSIHPSLKIAKLVANYTMQD
IDYNAECKISYEFPEYASKKNEAAELVIDFKSFNGKGASNTKINNIKSEI
MKTLESVKIIAYERHRNKD
>Pseudomonas_azotoformans|SAMN04505798|GCA_001579805.1|CP014546.1_04655 hypothetical protein
MSNQNIDSILPQGEALRTYLAQPYIGAGDIKTVLKSRGVFISSSEKEHSI
PALTLSLIRPSEFSKLQLAYTTKEDNPKITTQTIKWQGEDTLLDAIPAVM
DVNKLLDLDFVNFKVLGTPEFYPVNKDLDTIRMDYLLERTDRSKSWADSR
KNFKGSIEIKKNKAQDELTLIFTHTAPETRTTNKAMSRHLISHFKSVKQI
SESEQATSIRFCDFTNQNRFNYLLGLTQHSRLIALSFVEVVDIGISPDPD
IILPTALDWMKEKIRNLDLKGFSLEHSDFLSEVSYRPSLFLHRIDAKFRF
STSGLDGDCVISLGFPEFSTAQKKDSEIELRIKQISFDNTGRSIDKNDAK
ETILKELESEKTETFKTLSIPAGGVVAP
>Pseudoalteromonas_rubra|SAMN08093571|GCA_005886805.1|PNBU01000033.1_00073 hypothetical protein
MNKKYLLPFGDSLREFLNDSGVVKSDLRGLVRRRGIFVALEEKSSYIPIL
VRTGITPLELIELNENLKVREANPKRQTQSIKCEAVDVNLIDAIPLGYNV
NQLTKKEFANYKVLGNPSFKTIDNDPNNIELDFSVERYDYTQSWNKNTTQ
FSGKVKLKKDGDALDINISLSHTSDETKEVANKIAADVIGLLKKSGHVKI
EEKVKKIRFSDFTNEKRIKFLQELSQKQINNELYFKDTKDIGFSPDTSLE
LPEEISWMQEKVSNLEIQGKELHSTFFIKNKRLHKNIQMHRIEASYTFDF
INYSGTCVISFEFPEFVAKQDKSAELIIRVNSVRFKENKIGISQSKMKEV
LLSQLESSKLALYKKHSE
>Acinetobacter_sp._NIPH_2100|SAMN01828129|GCA_000369805.1|KB850224.1_03480 hypothetical protein
MQSYAKQFDFDKAILWGDHLRILLNSDLISPGEITETLKEKGIFIGSSEK
ADTVPLLSACLLTPDEFSKLIEKSFVRESGQKYSSSSFQLSSSSMDWKTP
LIDDFSSVIDGIQLDDGREFASSPTLTVEPNGELKITYTVRVLDFSKDWI
QQELVYPAEIRLKESSSGFKIEVDRYRTSKDTDHLNEKITKAIGKFYKSQ
NITVDEKPFSIKFEDFDNIDRIRFFLQLTSASDAEFTYKEVGDFEIIRDQ
EAGALPKDPQIEWMEGRVSKINVNGKDLGKVFLLHEPKYYPFYFLIKMTV
IYTFKFGTNTGDCGIEFLFSGKSTKDNDYSGTSFNFSIEKLSRLEKNSQH
EVRKKIISKVQEIRDKAFNFVSTKK
>Enterobacter_roggenkampii|SAMN05581750|GCA_001729805.1|CP017184.1_02423 hypothetical protein
MKNDIDFIPSGDELKNLVSQQNCSTTMINNLLRERGLFCGASDKSCTVPN
LITSLLSPDESFELLDSIKTKEKLDKVNFRNFNLKQDVNLLEEVSGFIDA
SMVIKNGYINYEITDFSDFTSLDGKSNNAVIMEFEICKTDILDDWYITEK
FFKGSIEVKKDTHNITDAPQLLMNVKLNHTSPETKEIAENVMAVIEEHLE
KNNIIENSPHRGRVLMNDFENENRVKFLNELASHHTEYLFYHQKIDDVHF
NPDHSTGYESQSDAVTNFLEKDIEQYRVKGNLENIISIKWKHIHPYVKVT
KVVASYTISYEKYTGECKVAYEFSEYGRKISVNPELCITFINIKVKGASP
TKIHEIQSNIMREIELRKVELLAKYKKITDEEAEVDADADADADADADSD
GDKDTESCE
>Salmonella_enterica|SAMN12550053|GCA_008225805.1|AAJXZJ010000050.1_00034 hypothetical protein
MDHIILPSGDNLKTLLSQSKITKADVKSILRQRGVFCSSDEKSNTVPLLM
KSLISPLEFNELVEKIKTKEHSSKISMRTLEWDSKDTLIDAIGGDIDLTD
LIEDPFSNYEISFISDFYAKEDKENLVALDFEV
>Citrobacter_amalonaticus_Y19|SAMN03447475|GCA_000981805.1|CP011132.1_01972 hypothetical protein
MKNDIDFIPSGDELKNLVSQQNCSSTMINNLLKERGLFCGVSEKSGTVPN
LITSLLSPDESYDLLSSIKTKEKLDKVNFRNFDLKQDVDLLEEVSGFVDV
GKITKNGYINYEISDFSDFTSLDGRSNNSVIMEFEICKTDILDDWYITEK
FFKGSVEIKKDFNGITGNSQLLMNVKLNHTSPETKEIAENVITLIEGHLE
SNNIIEHSPHRGRVLMDDFENENRVKFLNELASLHIGYLFYHQKIDDVHF
NPDHSTGYEKQSDAVTNFLEKDIDQYRVKGNLENIISVKWKHIHPYVRVT
KVVASYTISYESYSGECKVAYEFSEYGRKTPVNPELCITFINIKVKGASP
SKIHDIQSNIMREIELRKVELLTKYRRVADTESNS
>Bacteroides_fragilis|SAMN02903957|GCA_000724815.2|CP037440.1_02660 hypothetical protein
MNTEHKDINRIIPFGDQIKGFLNQKFISSADLNRILRERGIFTFNANKDY
NVPIYQTLLLSPIEFDKIRYAFNTKEDNPKTISKDINFAPNQSLFSPDIM
AVNVTEFIKKELPTCSLIQPIAFKPVNGNNNHVKAEFEIQRTDINKSWYQ
QTNIFIGSVEFINDNGKGRVIIKHTAEETKELGAFITTTQVKKFKEKSII
PEKEKLKEILFKDFLNSDRFIFFYRLTNHLESDYFSCDNIKDVSIKPEEV
VLPEEIRWMEKMQKIILTGEALDKKYFMNDSKYHKDLILWSIDAIYSFNF
RGEKGKMTVSMGFPDYPSKSGKSEFEINISSLSSEKALDVKSRKSLKDNL
LSEMDRLKSVVYNNYLEYKRK
>Nonlabens_ulvanivorans|SAMD00017320|GCA_000764815.1|BBNT01000008.1_00074 hypothetical protein
MAKDDKNTKVEIDENFQFLLPYGEILRTIVIDTALSDSDLKLVLKQKGIF
LSRYDRNDSVPALMRTILSPNQFDELQDMRSEKIDKEKYRTSQIPWTGTN
DLLGSLPKSFNLAEILESQFKYQTNTKLLGIPKFVKVDGRKDKVICNYEI
EEELAMMSYHNRKKVYQGSLQLELKNDENLVLHTVKTFTSPLTMDLSKRV
EKDLEKHFKAEKKIEKEETFEKILFSNFNNKNRFKFFMNFLSDIDFLSYK
NVVDFAIRPDFDYNIPKEATEFLKNLSQAKFKGNNLAKHMLLKDKFHECL
HLESLVVKYNFTHSEGNGSAVVEYVFTDYRTDNLENSEFQFNTRVTFDSA
FRGSGNKRKVERGIFEVLESHKMHYYNKFKTQH
>Hafnia_alvei|SAMEA5852013|GCA_902387815.1|LR699008.1_00984 hypothetical protein
MSTLSRQTPAKQFDYERAILWGDRLRVLLNSEHISSGEITETLKEKGIFI
GSTNKSDTVPLLSASLLTPAEFKRLVEKSFSRESGKKYSSCNFKLTSSGD
DWRSEILNNFDSTIEGIKLEDDREFASDPSISLDPDGNVLISYSLRVLDF
SKDWIEQEVVYPGEILLKQSGSGLEIEVNRFRTSKDTNKLNDAITGAIGK
FYKSKGITSSEQPESIFFDDFTNSERIRFFLQLTSVNTPDFSFKEIGNFE
IIRDQEAGALPKEQRIEWMEGYVNKIQIKGSDLGKIFLLHEPSYYQYYFL
IKMTATYTFKFGANTGDCGVEFSFSGKTSRDDNYSGTTFDFSIERLSRLE
EGSKNQVRKAIIQKIQEARDAAFKHVKP
>Pseudomonas_sp._FW300-N1A5|SAMN08323816|GCA_002883815.1|POHL01000005.1_00132 hypothetical protein
MHIEDENAILPQGESLRTYLVQPFVSKGDLKNLLRQRGVFTSQQEKEQSI
PALTLSLIKPTEFVELQQLYTAKEDNPKITTQIIEWAGTETLISSIPDDI
DINKVLDLDFENFTVLNAPSFYPVPGGVDAIRMDFEIERLDRSKSWADSR
KRFKASIEIQKNKSKDELIVISTHTAPETKQTNRAVTKHLISHFKEQGQI
AKKAKVRQIRFCDFTNANRFDYLLGLTRYSKYATVSFEEVVDIGLVPDEE
HTLPDELEWMQERIRGLDLRGTSLEDSDFLSNLKYRPCLLIHRLDAKFRF
SLSSMDGHCVISLGFPDFNNGHNRDSEIELRIKKIDFDESRRGFDKNEAK
QTILKELEFEKIEMFKKLAKLDDAA
>Salmonella_enterica|SAMN12361196|GCA_007740815.1|AAISYD010000006.1_00131 hypothetical protein
MDSMILPSGDNLKTLLSQSKISKSEVKSVLRGRGVFCSSDEKNNTVPLLI
KTLVSPSEYYFLQDRIKTKEHSTKINMRTLKWDSEESLIDSIGDDFNLSD
LIDDPFCNYEVTNVSDFYVKDNDDSIALDFTIKRIDLMNGWHEAEQYFSG
RIELEKNSEKKDDVEVNISLNHTSQETKLVADKILRRLNSHLKAQGHIKQ
DSEILKIQFNHFDNAKRIQFLENIAKSHIQNEFYFQKIIDVDFYPDETTT
FPDDLKWLERNIEELKLKGTLGESIFFRNKSLHPNLKISKLVASYTMQDI
DYDAECKISYEFPEYSTKKSEVAELVIDFKAFNGKGASVSKINEIKASIM
KTIEAKKVKAYDLYKLISD
>Salmonella_enterica|SAMN10396457|GCA_005701815.1|AADPDD010000036.1_00034 hypothetical protein
MDHIILPSGDNLKTLLSQSKITKADVKSILRQRGVFCSSDEKSNTVPLLM
KSLISPLEFNELVEKIKTKEHSSKISMRTLEWDSKDTLIDAIGGDIDLTD
LIEDPFSNYEISFISDFYAKEDKENLVALDFEVKRTDLMSGWNETEQFFS
GRIELEKKNGQSDKVEVNISINHTSNETKLVADKILRKLNSHFKENNHIK
QNAEILKIQFNHFSNEGRIAFLKDISESHRKNEFYFNKIIDVDFHPDENA
TFPQGMEWLEKNIEELKLKGTLGDSIFFRNKSIHPSLKIAKLVANYTMQD
IDYNAECKISYEFPEYASKKNEAAELVIDFKSFNGKGASNTKINNIKSEI
MKTLESVKIIAYERHRNKD
>Salmonella_enterica_subsp._enterica_serovar_Litchfield|SAMN03894145|GCA_001241815.1|LHGE01000026.1_00100 hypothetical protein
MDHIILPSGDNLKTLLSQSKITKADVKSILRQRGVFCSSDEKSNTVPLLM
KSLISPLEFNELVEKIKTKEHSSKISMRTLEWDSKDTLIDAIGGDIDLTD
LIEDPFSNYEISFISDFYAKEDKENLVALDFEVKRTDLMSGWNETEQFFS
GRIELEKKNGQSDKVEVNISINHTSNETKLVADKILRKLNSHFKENNHIK
QNAEILKIQFNHFSNEGRIAFLKDISESHRKNEFYFNKIIDVDFHPDENA
TFPQGMEWLEKNIEELKLKGTLGDSIFFRNKSIHPSLKIAKLVANYTMQD
IDYNAECKISYEFPEYASKKNEAAELVIDFKSFNGKGASNTKINNIKSEI
MKTLESVKIIAYERHRNKD
>Salmonella_enterica|SAMN13384381|GCA_010941815.1|AAPBPW010000008.1_00117 hypothetical protein
MDSMILPSGDNLKTLLSQSKISKSEVKSVLRGRGVFCSSDEKNNTVPLLI
KTLVSPSEYYFLQDRIKTKEHSTKINMRTLKWDSEESLIDSIGDDFNLSD
LIDDPFCNYEVTNVSDFYVKDNDDSIALDFTIKRIDLMNGWHEAEQYFSG
RIELEKNSEKKDDVEVNISLNHTSQETKLVADKILRRLNSHLKAQGHIKQ
DSEILKIQFNHFDNAKRIQFLENIAKSHIQNEFYFQKIIDVDFYPDETTT
FPDDLKWLERNIEELKLKGTLGESIFFRNKSLHPNLKISKLVASYTMQDI
DYDAECKISYEFPEYSTKKSEVAELVIDFKAFNGKGASVSKINEIKASIM
KTIEAKKVKAYDLYKLISD
>Vibrio_kanaloae|SAMN11998574|GCA_007858815.1|VFEF01000093.1_00001 hypothetical protein
MKDKKFVLPYGDALRDLLNDQGITKADLKLVLRRRGVFVGSDDRVLYVTM
LCRTGLTPAELIEIQEKIRVKEENPKVQTQTVKWAGGEQSLLQSVPKSYD
INKLISKPFSNYKVLGAPSFKAVDGNKDHVELSFTVERFDYTKSWDKNRS
QFTGKVRFKKGDDNVDICINLSHTSPQTKEVANLISKDIVNTFKNCGLVD
RNTSIKTIKFNDFTNESRIQFLKELSQKQFDNELLFKDTKDIGFRPDKSK
ELPDDLSWMQEKITNLILQGKNLHSTFFIHNKSYHQYIQMHRVDADYSFD
YKDYSGSCRISFDFPDLVAKENQSSELVIKVVNLRFSKKSVSISTSKLKE
MLLVHLEPKKIELFEKYANK
>Pseudomonadales_bacterium_RIFCSPLOWO2_12_FULL_59_450|SAMN04315860|GCA_001828815.1|MHZP01000061.1_00084 hypothetical protein
MSNQNIDSILPQGEALRTYLAQPYIGAGDIKTVLKSRGVFIGSSEKEHSI
PALTLSLIRPSEFSKLQLAYTTKEDNPKITTQTIKWQGEDALLDAIPTVM
DVNKLLDLDFVNFKVLGTPEFYPVNKDLDTIRMDYLLERIDRSKSWADSH
KHFKGSIEIKKNKAQDELILISTHTAPETRTTNKAMSKHLISHFKSIKQI
SESEQATSIRFCDFTNQNRFSYLLGLTQHSRLTALSFVEVVDIGISPDPD
ILLPVALDWMKEKIRNLDLKGFSLEHSDFLSDVSYRPSLFLHRVDAKFRF
STSGLDGDCVISLGFPEFSAGQKKDSEIELRIKQISFDNTGRSIDKNDAK
ETILKELESEKIETFKTLSIPASGAVAP
>Escherichia_coli|SAMN07556491|GCA_003304815.1|NSAV01000031.1_00108 hypothetical protein
MKNDIDFIPSGDELKNLVSQQNCSSTMINNLLKERGLFCGVSEKSGTVPN
LITSLLSPDESYDLLSSIKTKGKLDKVNFRNFDLKQDVDLLGEVSGFVDV
SKITKNGYINYEISDFSDFTSLDGRSNNSVIMEFEICKTDILDDWYITEK
FFKGSVEIKKDVNGITGNSQLLMNVKLNHTSPETKEIAENVITLIEEHLE
RNNIIEHSPHRGRVLMDDFENENRVKFLNELASLHIGYLFYHQKIDDVHF
NPDHSTGYEKQSDAVTNFLEKDIDQYRVKGNLENIISIKWKHIHPYVRVT
KVVASYTISYESYSGECKVAYEFSEYGRKTPVNPELCITFINIKVKGASP
SKIHDIQSNIMREIELRKVELLTKYRKVADAESNS
>Salmonella_enterica_subsp._enterica_serovar_Litchfield|SAMN07177950|GCA_009302815.1|AAMKBC010000048.1_00037 hypothetical protein
MDHIILPSGDNLKTLLSQSKITKADVKSILRQRGVFCSSDEKSNTVPLLM
KSLISPLEFNELVEKIKTKEHSSKISMRTLEWDSKDTLIDAIGGDIDLTD
LIEDPFSNYEISFISDFYAKEDKENLVALDFEVKRTDLMSGWNETEQFFS
GRIELEKKNGQSDKVEVNISINHTSNETKLVADKILRKLNSHFKENNHIK
QNAEILKIQFNHFSNEGRIAFLKDISESHRKNEFYFNKIIDVDFHPDENA
TFPQGMEWLEKNIEELKLKGTLGDSIFFRNKSIHPSLKIAKLVANYTMQD
IDYNAECKISYEFPEYASKKNEAAELVIDFKSFNGKGASNTKINNIKSEI
MKTLESVKIIAYERHRNKD
>Salmonella_enterica_subsp._enterica_serovar_4__5__12_b_-|SAMN07815214|GCA_010774815.1|AAOOMM010000046.1_00033 hypothetical protein
MDHIILPSGDNLKTLLSQSKITKADVKSILRQRGVFCSSDEKSNTVPLLM
KSLISPLEFNELVEKIKTKEHSSKISMRTLEWDSKDTLIDAIGGDIDLTD
LIEDPFSNYEISFISDFYAKEDKENLVALDFEVKRTDLMSGWNETEQFFS
GRIELEKKNGQSDKVEVNISINHTSNETKLVADKILRKLNSHFKENNHIK
QNAEILKIQFNHFSNEGRIAFLKDISESHRKNEFYFNKIIDVDFHPDENA
TFPQGMEWLEKNIEELKLKGTLGDSIFFRNKSIHPSLKIAKLVANYTMQD
IDYNAECKISYEFPEYASKKNEAAELVIDFKSFNGKGASNTKINNIKSEI
MKTLESVKIIAYERHRNKD
>Vibrio_parahaemolyticus|SAMN02741389|GCA_000707825.2|JNTK02000022.1_00510 hypothetical protein
MNSDAFIPVGDVLRQFLANPMIKASDLKQILQSRGCFSSSNDKKVLGPLL
IKTGVAPYEFEQLKETVKEKEDNPKIQTKQLQWDATQGKTLVQALGFNFD
FNNLINDPFDVLTIENSPQFRAAGNAKDPNHVIAEIKLKRRDKTKNFGDD
ESYFECQVELKVDASNKLDLNITTKHTAKESLYVANEVVRRATKALKDAS
LIKSDNIKRILFTDFTNIGRINFLKALVQSTKVEVYPSKKHTRRIHIQPD
DTVTKTRPKEIDFLEKKINDLTLKGSNLDSSVFLSKNELKEHLKLYSVQG
SYEIKTTKYEGTCDLVFEFPIYDSMNTSELQIYIANFNVRGKLSQKNKKE
LKTFVLKTFEEKKFSLFSQHKI
>Salmonella_enterica_subsp._enterica|SAMN03475374|GCA_010370825.1|AANPGZ010000014.1_00082 hypothetical protein
MDHIILPSGDNLKTLLSQSKITKADVKSILRQRGVFCSSDEKSNTVPLLM
KSLISPLEFNELVEKIKTKEHSSKISMRTLEWDSKDTLIDAIGGDIDLTD
LIEDPFSNYEISFISDFYAKEDKENLVALDFEVKRTDLMSGWNETEQFFS
GRIELEKKNGQSDKVEVNISINHTSNETKLVADKILRKLNSHFKENNHIK
QNAEILKIQFNHFSNEGRIAFLKDISESHRKNEFYFNKIIDVDFHPDENA
TFPQGMEWLEKNIEELKLKGTLGDSIFFRNKSIHPSLKIAKLVANYTMQD
IDYNAECKISYEFPEYASKKNEAAELVIDFKSFNGKGASNTKINNIKSEI
MKTLESVKIIAYERHRNKD
>Salmonella_enterica_subsp._enterica_serovar_Litchfield|SAMN08056729|GCA_009575825.1|AAMZFC010000013.1_00100 hypothetical protein
MDHIILPSGDNLKTLLSQSKITKADVKSILRQRGVFCSSDEKSNTVPLLM
KSLISPLEFNELVEKIKTKEHSSKISMRTLEWDSKDTLIDAIGGDIDLTD
LIEDPFSNYEISFISDFYAKEDKENLVALDFEVKRTDLMSGWNETEQFFS
GRIELEKKNGQSDKVEVNISINHTSNETKLVADKILRKLNSHFKENNHIK
QNAEILKIQFNHFSNEGRIAFLKDISESHRKNEFYFNKIIDVDFHPDENA
TFPQGMEWLEKNIEELKLKGTLGDSIFFRNKSIHPSLKIAKLVANYTMQD
IDYNAECKISYEFPEYASKKNEAAELVIDFKSFNGKGASNTKINNIKSEI
MKTLESVKIIAYERHRNKD
>Salmonella_enterica|SAMN09405360|GCA_006645825.1|AAFWEH010000007.1_00131 hypothetical protein
MDSMILPSGDNLKTLLSQSKISKSEVKSVLRGRGVFCSSDEKNNTVPLLI
KTLVSPSEYYFLQDRIKTKEHSTKINMRTLKWDSEESLIDSIGDDFNLSD
LIDDPFCNYEVTNVSDFYVKDNDDSIALDFTIKRIDLMNGWHEAEQYFSG
RIELEKNSEKKDDVEVNISLNHTSQETKLVADKILRRLNSHLKAQGHIKQ
DSEILKIQFNHFDNAKRIQFLENIAKSHIQNEFYFQKIIDVDFYPDETTT
FPDDLKWLERNIEELKLKGTLGESIFFRNKSLHPNLKISKLVASYTMQDI
DYDAECKISYEFPEYSTKKSEVAELVIDFKAFNGKGASVSKINEIKASIM
KTIEAKKVKAYDLYKLISD
>Salmonella_enterica|SAMN10276765|GCA_005697825.1|AADOXV010000019.1_00100 hypothetical protein
MDHIILPSGDNLKTLLSQSKITKADVKSILRQRGVFCSSDEKSNTVPLLM
KSLISPLEFNELVEKIKTKEHSSKISMRTLEWDSKDTLIDAIGGDIDLTD
LIEDPFSNYEISFISDFYAKEDKENLVALDFEVKRTDLMSGWNETEQFFS
GRIELEKKNGQSDKVEVNISINHTSNETKLVADKILRKLNSHFKENNHIK
QNAEILKIQFNHFSNEGRIAFLKDISESHRKNEFYFNKIIDVDFHPDENA
TFPQGMEWLEKNIEELKLKGTLGDSIFFRNKSIHPSLKIAKLVANYTMQD
IDYNAECKISYEFPEYASKKNEAAELVIDFKSFNGKGASNTKINNIKSEI
MKTLESVKIIAYERHRNKD
>Salmonella_enterica|SAMN12708769|GCA_008356825.1|AAKGIX010000015.1_00100 hypothetical protein
MDHIILPSGDNLKTLLSQSKITKADVKSILRQRGVFCSSDEKSNTVPLLM
KSLISPLEFNELVEKIKTKEHSSKISMRTLEWDSKDTLIDAIGGDIDLTD
LIEDPFSNYEISFISDFYAKEDKENLVALDFEVKRTDLMSGWNETEQFFS
GRIELEKKNGQSDKVEVNISINHTSNETKLVADKILRKLNSHFKENNHIK
QNAEILKIQFNHFSNEGRIAFLKDISESHRKNEFYFNKIIDVDFHPDENA
TFPQGMEWLEKNIEELKLKGTLGDSIFFRNKSIHPSLKIAKLVANYTMQD
IDYNAECKISYEFPEYASKKNEAAELVIDFKSFNGKGASNTKINNIKSEI
MKTLESVKIIAYERHRNKD
>Salmonella_enterica_subsp._enterica_serovar_Litchfield|SAMN07415542|GCA_009396825.1|AAMPHX010000014.1_00100 hypothetical protein
MDHIILPSGDNLKTLLSQSKITKADVKSILRQRGVFCSSDEKSNTVPLLM
KSLISPLEFNELVEKIKTKEHSSKISMRTLEWDSKDTLIDAIGGDIDLTD
LIEDPFSNYEISFISDFYAKEDKENLVALDFEVKRTDLMSGWNETEQFFS
GRIELEKKNGQSDKVEVNISINHTSNETKLVADKILRKLNSHFKENNHIK
QNAEILKIQFNHFSNEGRIAFLKDISESHRKNEFYFNKIIDVDFHPDENA
TFPQGMEWLEKNIEELKLKGTLGDSIFFRNKSIHPSLKIAKLVANYTMQD
IDYNAECKISYEFPEYASKKNEAAELVIDFKSFNGKGASNTKINNIKSEI
MKTLESVKIIAYERHRNKD
>Salmonella_enterica|SAMN13851732|GCA_010475825.1|AANWCV010000049.1_00033 hypothetical protein
MDHIILPSGDNLKTLLSQSKITKADVKSILRQRGVFCSSDEKSNTVPLLM
KSLISPLEFNELVEKIKTKEHSSKISMRTLEWDSKDTLIDAIGGDIDLTD
L
>Klebsiella_michiganensis|SAMN03197110|GCA_001052825.1|JWBC01000119.1_00003 hypothetical protein
MKNKGEFIPSGDELKNLVAQLNCTASMINSILRERGVFCSSSEKINTVPN
LITSFLSPEESYELLSSIKTKEKIDKVNFRDFEIDIDADLLEQLSCVIEP
DQLIKSDYVNFEISDFNDFTSLDGRSNNSIILEFEVCRKDILDDWYMTDK
FFKGSVELKKNSDGMSTQLLMNVKLNHTSPETKEIAENIISLVENRLIDN
KVIKISPHNGKVLFDDFENENRVAFLSELAKQHIGYLFYYKKIDDVHFNP
DKESKYEDNLELTSNFLEKKIEQYRVKGDLDEIISIKWKHIHPYVKVTKV
VASYSIEYESYSGECKVSYEFSDYGRKNPVNPELCITFVNVKIKGASPTK
LYEIQNAIMREIEIRKAELLRKYKIADA
>Acinetobacter_pittii|SAMD00174817|GCA_008980825.1|BKGA01000007.1_00078 hypothetical protein
MSFSQLDINSVIPSGNDLRVLLNSDHISYGEIHKLLQEKGIYIWDSDKSV
TVPLLCSTLLLPDEFTRLIEASITRESKPKNKKSSVELINSSKDWTDSIR
DLIIDDTVLPNKGIDIIKFDSSPFVEVENSNSVKITYSITNKKYNEDWIK
SELKFNAEIRITNKKGKLQLDFYSTHTSKETDSINRNIIKVITQALYNDK
CIQRDELNQICFKSFNNQERVLFFKRLTSGLNRKFSNGDVDNIEITFDQS
IQNIADNPQITWMKKAVKKLKIDGERLHEIFLISDNSYYEHYYIQKMDIE
YPFKIGANNGKCKICFFFSAPTKKEEDYFKSELTFSFIKASFDTDPNKDA
KKEVIEVINLGVQEMIDNSYQLTLKDRNKRFIDYLNKYSWSKFDKNLNLF
MNNIGLLNLFSKF
>Salmonella_enterica|SAMN09650553|GCA_006656825.1|AAFWYX010000006.1_00132 hypothetical protein
MDSMILPSGDNLKTLLSQSKISKSEVKSVLRGRGVFCSSDEKNNTVPLLI
KTLVSPSEYYFLQDRIKTKEHSTKINMRTLKWDSEESLIDSIGDDFNLSD
LIDDPFCNYEVTNVSDFYVKDNDDSIALDFTIKRIDLMNGWHEAEQYFSG
RIELEKNSEKKDDVEVNISLNHTSQETKLVADKILRRLNSHLKAQGHIKQ
DSEILKIQFNHFDNAKRIQFLENIAKSHIQNEFYFQKIIDVDFYPDETTT
FPDDLKWLERNIEELKLKGTLGESIFFRNKSLHPNLKISKLVASYTMQDI
DYDAECKISYEFPEYSTKKSEVAELVIDFKAFNGKGASVSKINEIKASIM
KTIEAKKVKAYDLYKLISD
>Muricauda_zhangzhouensis|SAMN04487892|GCA_900106825.1|FNMY01000004.1_00073 hypothetical protein
MEEDKRTFLPYGDSLRVLIAHSELSVSNHKSLLKNKGVFLGDYEKNTTVP
TLMKLILDPSEFQELVEMQSSKEDNEKYRTLKLPWKKDVDLFEAIPKDFN
INKIIKESTAYKPTFKVLGSPQFKKIDGNSNRVELEYIIERENNTKGWDE
RKTRHKGSLILEKTASDNIQLVLTKTHTAKETNELGENILKNLKSHFKDN
GYVRNEDDFERIQFNHFLNENRIQFLFGFTDAFHGSMDFVKLTDLTVGPD
LKEDPPKEIKDFLDGINKLRIQGEALQRHMLISKKEYHSKIVFSSLTIRY
KFKLSEGNGSCVVEFVFSDYEDKQNEKAEFQFYIQSITLDKGYRQHANQQ
KIRKKLNKAIEGQKLFLYEKHKI
>Salmonella_enterica|SAMN08737115|GCA_007563825.1|AAIHOZ010000004.1_00131 hypothetical protein
MDSMILPSGDNLKTLLSQSKISKSEVKSVLRGRGVFCSSDEKNNTVPLLI
KTLVSPSEYYFLQDRIKTKEHSTKINMRTLKWDSEESLIDSIGDDFNLSD
LIDDPFCNYEVTNVSDFYVKDNDDSIALDFTIKRIDLMNGWHEAEQYFSG
RIELEKNSEKKDDVEVNISLNHTSQETKLVADKILRRLNSHLKAQGHIKQ
DSEILKIQFNHFDNAKRIQFLENIAKSHIQNEFYFQKIIDVDFYPDETTT
FPDDLKWLERNIEELKLKGTLGESIFFRNKSLHPNLKISKLVASYTMQDI
DYDAECKISYEFPEYSTKKSEVAELVIDFKAFNGKGASVSKINEIKASIM
KTIEAKKVKAYDLYKLISD
>Salmonella_enterica|SAMN08428474|GCA_006193825.1|AAEVMX010000007.1_00131 hypothetical protein
MDSMILPSGDNLKTLLSQSKISKSEVKSVLRGRGVFCSSDEKNNTVPLLI
KTLVSPSEYYFLQDRIKTKEHSTKINMRTLKWDSEESLIDSIGDDFNLSD
LIDDPFCNYEVTNVSDFYVKDNDDSIALDFTIKRIDLMNGWHEAEQYFSG
RIELEKNSEKKDDVEVNISLNHTSQETKLVADKILRRLNSHLKAQGHIKQ
DSEILKIQFNHFDNAKRIQFLENIAKSHIQNEFYFQKIIDVDFYPDETTT
FPDDLKWLERNIEELKLKGTLGESIFFRNKSLHPNLKISKLVASYTMQDI
DYDAECKISYEFPEYSTKKSEVAELVIDFKAFNGKGASVSKINEIKASIM
KTIEAKKVKAYDLYKLISD
>Salmonella_enterica_subsp._enterica_serovar_Litchfield|SAMN07376246|GCA_009466825.1|AAMSGT010000017.1_00100 hypothetical protein
MDHIILPSGDNLKTLLSQSKITKADVKSILRQRGVFCSSDEKSNTVPLLM
KSLISPLEFNELVEKIKTKEHSSKISMRTLEWDSKDTLIDAIGGDIDLTD
LIEDPFSNYEISFISDFYAKEDKENLVALDFEVKRTDLMSGWNETEQFFS
GRIELEKKNGQSDKVEVNISINHTSNETKLVADKILRKLNSHFKENNHIK
QNAEILKIQFNHFSNEGRIAFLKDISESHRKNEFYFNKIIDVDFHPDENA
TFPQGMEWLEKNIEELKLKGTLGDSIFFRNKSIHPSLKIAKLVANYTMQD
IDYNAECKISYEFPEYASKKNEAAELVIDFKSFNGKGASNTKINNIKSEI
MKTLESVKIIAYERHRNKD
>Salmonella_enterica|SAMN08105185|GCA_009587825.1|AANADD010000016.1_00100 hypothetical protein
MDHIILPSGDNLKTLLSQSKITKADVKSILRQRGVFCSSDEKSNTVPLLM
KSLISPLEFNELVEKIKTKEHSSKISMRTLEWDSKDTLIDAIGGDIDLTD
LIEDPFSNYEISFISDFYAKEDKENLVALDFEVKRTDLMSGWNETEQFFS
GRIELEKKNGQSDKVEVNISINHTSNETKLVADKILRKLNSHFKENNHIK
QNAEILKIQFNHFSNEGRIAFLKDISESHRKNEFYFNKIIDVDFHPDENA
TFPQGMEWLEKNIEELKLKGTLGDSIFFRNKSIHPSLKIAKLVANYTMQD
IDYNAECKISYEFPEYASKKNEAAELVIDFKSFNGKGASNTKINNIKSEI
MKTLESVKIIAYERHRNKD
>Salmonella_enterica|SAMN03174557|GCA_006854825.1|AAGLAQ010000042.1_00036 hypothetical protein
MDHIILPSGDNLKTLLSQSKITKADVKSILRQRGVFCSSDEKSNTVPLLM
KSLISPLEFNELVEKIKTKEHSSKISMRTLEWDSKDTLIDAIGGDIDLTD
LIEDPFSNYEISFISDFYAKEDKENLVALDFEVKRTDLMSGWNETEQFFS
GRIELEKKNGQSDKVEVNISINHTSNETKLVADKILRKLNSHFKENNHIK
QNAEILKIQFNHFSNEGRIAFLKDISESHRKNEFYFNKIIDVDFHPDENA
TFPQGMEWLEKNIEELKLKGTLGDSIFFRNKSIHPSLKIAKLVANYTMQD
IDYNAECKISYEFPEYASKKNEAAELVIDFKSFNGKGASNTKINNIKSEI
MKTLESVKIIAYERHRNKD
>Salmonella_enterica|SAMN12725909|GCA_008392825.1|AAKHZD010000016.1_00100 hypothetical protein
MDHIILPSGDNLKTLLSQSKITKADVKSILRQRGVFCSSDEKSNTVPLLM
KSLISPLEFNELVEKIKTKEHSSKISMRTLEWDSKDTLIDAIGGDIDLTD
LIEDPFSNYEISFISDFYAKEDKENLVALDFEVKRTDLMSGWNETEQFFS
GRIELEKKNGQSDKVEVNISINHTSNETKLVADKILRKLNSHFKENNHIK
QNAEILKIQFNHFSNEGRIAFLKDISESHRKNEFYFNKIIDVDFHPDENA
TFPQGMEWLEKNIEELKLKGTLGDSIFFRNKSIHPSLKIAKLVANYTMQD
IDYNAECKISYEFPEYASKKNEAAELVIDFKSFNGKGASNTKINNIKSEI
MKTLESVKIIAYERHRNKD
>Salmonella_enterica_subsp._enterica|SAMN03465957|GCA_010537835.1|AAOAFW010000010.1_00082 hypothetical protein
MDHIILPSGDNLKTLLSQSKITKADVKSILRQRGVFCSSDEKSNTVPLLM
KSLISPLEFNELVEKIKTKEHSSKISMRTLEWDSKDTLIDAIGGDIDLTD
LIEDPFSNYEISFISDFYAKEDKENLVALDFEVKRTDLMSGWNETEQFFS
GRIELEKKNGQSDKVEVNISINHTSNETKLVADKILRKLNSHFKENNHIK
QNAEILKIQFNHFSNEGRIAFLKDISESHRKNEFYFNKIIDVDFHPDENA
TFPQGMEWLEKNIEELKLKGTLGDSIFFRNKSIHPSLKIAKLVANYTMQD
IDYNAECKISYEFPEYASKKNEAAELVIDFKSFNGKGASNTKINNIKSEI
MKTLESVKIIAYERHRNKD
>Pseudomonas_sp._FW306-2-11AD|SAMN08323815|GCA_002883835.1|POHM01000007.1_00132 hypothetical protein
MHIEDENAILPQGESLRTYLVQPFVSKGDLKNLLRQRGVFTSQQEKEQSI
PALTLSLIKPTEFVELQQLYTAKEDNPKITTQIIEWAGTETLISSIPDDI
DINKVLDLDFENFTVLNAPSFYPVPGGVDAIRMDFEIERLDRSKSWADSR
KRFKASIEIQKNKSKDELIVISTHTAPETKQTNRAVTKHLISHFKEQGQI
AKKAKVRQIRFCDFTNANRFDYLLGLTRYSKYATVSFEEVVDIGLVPDEE
HTLPDELEWMQERIRGLDLRGTSLEDSDFLSNLKYRPCLLIHRLDAKFRF
SLSSMDGHCVISLGFPDFNNGHNRDSEIELRIKKIDFDESRRGFDKNEAK
QTILKELEFEKIEMFKKLAKLDDAA
>Flavobacterium_sp._83|SAMN02745985|GCA_000744835.1|JQMS01000001.1_01161 hypothetical protein
MKDRILPYGDRLRQLLVKSNITNSNLNLFLREKGVFLGNNEKNDSVPLIM
KTIITPSEFEELYDTQKKREDNIKINSAVLKCSKDFNLPDILRTGFDINE
LIEKSSDYKQNFTIKGTPKFYFEDEIGILDYEIERINLLDDWTSNTTSHK
GTIFVKKLNNGNIELKVEQNSTSKETKFINDLINKEIKNIFTKDEIISPK
DDYIKIRFNDFTNPNRLQFLYSFTTKICIYLEFISVSDIDIYLDENEKTP
EDLKKFLDELESLKLNGKKLQNHSLVTDNKYHNKVIFASISLKYKFNIDG
VKGDCIVKINFPEYISKKDETSEVQYVINFTISKECRGIATDNELRKKVV
SYIDTHKLKSYNEFKKV
>Klebsiella_michiganensis|SAMN07315162|GCA_002216835.1|CP022348.1_02501 hypothetical protein
MRNKIDFIPSGDELKNLVGQMNCTATIINNILRERGVFCSSSEKTITVPN
LITSFLSPEESYELLQSIKTKEKLDKVNFRNFEIDNDAELLEELSGCIDV
DDLISNEYTNIEISDFNDFTSLDGKSNNSIIMEFELCRKDILDDWYITEK
FFRGSVEIKKDYDGERAQLLMNVKLNHTSPETKEISERIVSLVESKLLKD
QIIKDSPHGGKVLFNDFENEYRVSFLSELAKQHIGYEFYYKKIDDVHFNP
DKDADYSTQPQLVTNFLEKDIEQYRVKGDLDKIISIKWKHIHPYVKVTKV
LASYTIAHGKYEGDCKVSYEFSDYGRKNSLNPELCITVVNIKMKGASQER
LNEIQDLIMRQIETRKAELLRKYKKS
>Salmonella_enterica|SAMN11360180|GCA_005737835.1|AADSKP010000048.1_00036 hypothetical protein
MDHIILPSGDNLKTLLSQSKITKADVKSILRQRGVFCSSDEKSNTVPLLM
KSLISPLEFNELVEKIKTKEHSSKISMRTLEWDSKDTLIDAIGGDIDLTD
LIEDPFSNYEISFISDFYAKEDKENLVALDFEVKRTDLMSGWNETEQFFS
GRIELEKKNGQSDKVEV
>Salmonella_enterica|SAMN02253103|GCA_006082835.1|AAENRO010000015.1_00100 hypothetical protein
MDHIILPSGDNLKTLLSQSKITKADVKSILRQRGVFCSSDEKSNTVPLLM
KSLISPLEFNELVEKIKTKEHSSKISMRTLEWDSKDTLIDAIGGDIDLTD
LIEDPFSNYEISFISDFYAKEDKENLVALDFEVKRTDLMSGWNETEQFFS
GRIELEKKNGQSDKVEVNISINHTSNETKLVADKILRKLNSHFKENNHIK
QNAEILKIQFNHFSNEGRIAFLKDISESHRKNEFYFNKIIDVDFHPDENA
TFPQGMEWLEKNIEELKLKGTLGDSIFFRNKSIHPSLKIAKLVANYTMQD
IDYNAECKISYEFPEYASKKNEAAELVIDFKSFNGKGASNTKINNIKSEI
MKTLESVKIIAYERHRNKD
>Salmonella_enterica|SAMN11605537|GCA_005517835.1|AADCAF010000035.1_00034 hypothetical protein
MDHIILPSGDNLKTLLSQSKITKADVKSILRQRGVFCSSDEKSNTVPLLM
KSLISPLEFNELVEKIKTKEHSSKISMRTLEWDSKDTLIDAIGGDIDLTD
LIEDPFSNYEISFISDFYAKEDKENLVALDFEVKRTDLMSGWNETEQFFS
GRIELEKKNG
>Pseudomonas_aeruginosa|SAMN10478510|GCA_003975835.1|RXBT01000036.1_00007 hypothetical protein
MTVRDAEAILPQGEILRTYLVQPFIGKGDLKNILRSRGVFLSDNEKENTI
PALYLSLVRPEEFFKLQQAYTAKEDNPKIISQRIKWQGDKTLIESIPDEL
DINQVLDLDFSNFKVVGVPAFYPVYGDPNVIRLDFTIERMDFSKSFSDAR
RSFRGSIEVQRAKAGDELLIISTHTAPETKITNKAVAKHLIGYFKSNNHV
SPEERIRPITFGLFDNEARFDYFLNLTSNSRLATLSFKEVVDIGVSPDEE
RALPSDLAWMKERIRNLDLKGISLEESEFLTNVSYRPCLFLHRLDAKFVF
STSGLDGECIISLAFPDINRGKNKDSELEVKIKSISFDNIQRGMDRNDAK
EKILRELEFEKFEVLKSISV
>Salmonella_enterica_subsp._enterica_serovar_Litchfield|SAMN05968249|GCA_009315835.1|AAMKGF010000049.1_00034 hypothetical protein
MDHIILPSGDNLKTLLSQSKITKADVKSILRQRGVFCSSDEKSNTVPLLM
KSLISPLEFNELVEKIKTKEHSSKISMRTLEWDSKDTLIDAIGGDIDLTD
LIEDPFSNYEISFISDFYAKEDKENLVALDFEVKRTDLMSGWNETEQFFS
GRIELEKKNGQSDKVEVNISINHTSNETKLVADKILRKLNSHFKENNHIK
QNAEILKIQFNHFSNEGRIAFLKDISESHRKNEFYFNKIIDVDFHPDENA
TFPQGMEWLEKNIEELKLKGTLGDSIFFRNKSIHPSLKIAKLV
>Enterobacter_cloacae|SAMN07571739|GCA_002885835.1|NSIZ01000019.1_00001 hypothetical protein
MDSMILPSGDNLKTLLSQSKISKSEVKSVLRGRGVFCSSDEKNNTVPLLI
KTLVSPSEYYFLQDRIKTKEHSTKINMRTLKWDSEESLIDSIGDDFNLSD
LIDDPFCNYELTNVSDFYVKDNDDSIALDFTIKRIDLMNGWHEAEQYFSG
RIELEKNSEKKDDVEVNISLNH
>Klebsiella_pneumoniae|SAMN09266882|GCA_003196835.1|QIVT01000006.1_00080 hypothetical protein
MRNKIDFIPSGDELKNLVGQMNCTATIINNILRERGVFCSSSEKTITVPN
LITSFLSPEESYELLQSIKTKEKLDKVNFRNFEIDNDAELLEELSGCIDV
DDLINNEYTNIEISDFNDFTSLDGKSNNSIIMEFELCRKDILDDWYITEK
FFRGSVEIKKDYDGERAQLLMNVKLNHTSPETKEISERIVSLVESKLLKD
QIIKDSPHGGKVLFDDFENEYRVSFLSELAKQHIGYEFYYKKIDDVHFNP
DKDADYSTQPKLVTNFLEKDIEQYRVKGDLDKIISIKWKHIHPYVKVTKV
LASYTIAHGKYEGDCKVSYEFSDYGRKNSHNPELCITVVNIKMKGASQER
LNEIQDLIMRQIETRKAELLRKYKKS
>Salmonella_enterica_subsp._enterica|SAMN12590241|GCA_010966835.1|AAPAGF010000004.1_00131 hypothetical protein
MDSMILPSGDNLKTLLSQSKISKSEVKSVLRGRGVFCSSDEKNNTVPLLI
KTLVSPSEYYFLQDRIKTKEHSTKINMRTLKWDSEESLIDSIGDDFNLSD
LIDDPFCNYEVTNVSDFYVKDNDDSIALDFTIKRIDLMNGWHEAEQYFSG
RIELEKNSEKKDDVEVNISLNHTSQETKLVADKILRRLNSHLKAQGHIKQ
DSEILKIQFNHFDNAKRIQFLENIAKSHIQNEFYFQKIIDVDFYPDETTT
FPDDLKWLERNIEELKLKGTLGESIFFRNKSLHPNLKISKLVASYTMQDI
DYDAECKISYEFPEYSTKKSEVAELVIDFKAFNGKGASVSKINEIKASIM
KTIEAKKVKAYDLYKLISD
>Salmonella_enterica_subsp._enterica_serovar_Gaminara|SAMN02846562|GCA_010541845.1|AAOAND010000013.1_00046 hypothetical protein
MDSMILPSGDNLKTLLSQSKISKSEVKSVLRGRGVFCSSDEKNNTVPLLI
KTLVSPSEYYFLQDRIKTKEHSTKINMRTLKWDSEESLIDSIGDDFNLSD
LIDDPFCNYEVTNVSDFYVKDNDDSIALDFTIKRIDLMNGWHEAEQYFSG
RIELEKNSEKKDDVEVNISLNHTSQETKLVADKILRRLNSHLKAQGHIKQ
DSEILKIQFNHFDNAKRIQFLENIAKSHIQNEFYFQKIIDVDFYPDETTT
FPDDLKWLERNIEELKLKGTLGESIFFRNKSLHPNLKISKLVASYTMQDI
DYDAECKISYEFPEYSTKKSEVAELVIDFKAFNGKGASVSKINEIKASIM
KTIEAKKVKAYDLYKLISD
>Vibrio_aestivus|SAMN03339663|GCA_003263845.1|JYJN01000063.1_00011 hypothetical protein
MISPTELRAILQARGAFCSSLDKKHLIPMLVKTGIAPYEFAHLKDLVKEK
EDNPKVQTKQLIWNKESGTTLGYELGFDFDFDHLVDDSFSNLSIENSPQF
VAAGDGSDANHVIAEIRIKRLDRTKNFGEDENYFDCSIEMKVDSNNQLDL
NITTKHTSKESQNIVNEIVKRATRKLKSSAAIKSDKLKRILFTDFTNEAR
INYLTKLIKSVDYQAYIQNTKRIQIKPDNDVPGPVPSELELLEKKVKELT
LQGENLDSSIFLRLEELKKRIKLYSISCTYEINTDRVDGRCEIDFEFPDL
ESMSQSELTISIVRFSTKTKISSKERSALKMNVLKAFEAKKLELLREYSF
KYTPSEATVEI
>Salmonella_enterica_subsp._enterica|SAMN09434848|GCA_007770845.1|AAIVBL010000024.1_00002 hypothetical protein
MDSMILPSGDNLKTLLSQSKISKSEVKSVLRGRGVFCSSDEKNNTVPLLI
KTLVSPSEYYFLQDRIKTKEHSTKINMRTLKWDSEESLIDSIGDDFNLSD
LIDDPFCNYEVTNVSDFYVKDNDDSIALDFTIKRIDLMNGWHEAEQYFSG
RIELEKNSEKKDDVEVNISLNHTSQETKLVADKILRRLNSHLKAQGHIKQ
DSEILKIQFNHFDNAKRIQFLENIAKSHIQNEFYFQKIIDVDFYPDETTT
FPDDLKWLERNIEELKLKGTLGESIFFRNKSLHPNLKISKLVASYTMQDI
DYDAECKISYEFPEYSTKKSEVAELVIDFKAFNGKGASVSKINEIKASIM
KTIEAKKVKAYDLYKLISD
>Acinetobacter_pittii|SAMN09069679|GCA_003354845.1|CP029489.1_00468 hypothetical protein
MSFEQLDIDSVIPSGNDLRILLNSDHISYGEIHKLLQEKGIYIGESDKSV
TVPLLCSTLLLPDEFTRLIEASINRELKPKNKNSSVELLSTSKDWTDPIR
NLDFSDDLLPHKGLDITQFSYPPFIEFESKESIKISYSITSKKYNEDWIK
SELKYDAEIKITNIKGKLKLDFYSTHTSKETESINRNIIKKNHNSFIQ
>Vibrio_parahaemolyticus|SAMN07338186|GCA_006368845.1|NNEC01000086.1_00002 hypothetical protein
MSRKFIPSGDELKNLLSQTRCTPSSINTVLRERGVFCPSSDKTNTIPCLM
KSFLSPCESLELMESIKTSEKLDRVNFRNFNIDQDTEILDVISGVIDDDA
TRTPPFENYRITDFTDFSLVTSDIGDSYVLNFEIQREDILDDWHESTKIF
RGSIEVKKQSAGGDLLLNIQLNHTTPETKKVANQFVERIEKELLAKSVIE
ESRNGGKVLFDTFENESRVKFLEDLSSQHTDLFEFYYEKLDDVSFQPDKE
NAEFENFIKDANILEKDIEQYRFRGDLKKIISTKWKKIHPYIKVTKFVAS
YSVHYKTYEGKCKVSYEFSEYNKRKLENPEFGINILKLTLKGATPRDIDD
VQNKILHAIELKKTELVKKYQKRESEPMSETQA
>Salmonella_enterica|SAMN13056717|GCA_009228845.1|AAMGSE010000002.1_00131 hypothetical protein
MDSMILPSGDNLKTLLSQSKISKSEVKSVLRGRGVFCSSDEKNNTVPLLI
KTLVSPSEYYFLQDRIKTKEHSTKINMRTLKWDSEESLIDSIGDDFNLSD
LIDDPFCNYEVTNVSDFYVKDNDDSIALDFTIKRIDLMNGWHEAEQYFSG
RIELEKNSEKKDDVEVNISLNHTSQETKLVADKILRRLNSHLKAQGHIKQ
DSEILKIQFNHFDNAKRIQFLENIAKSHIQNEFYFQKIIDVDFYPDETTT
FPDDLKWLERNIEELKLKGTLGESIFFRNKSLHPNLKISKLVASYTMQDI
DYDAECKISYEFPEYSTKKSEVAELVIDFKAFNGKGASVSKINEIKASIM
KTIEAKKVKAYDLYKLISD
>Vibrio_parahaemolyticus|SAMN07337994|GCA_006373845.1|NNLM01000006.1_00325 hypothetical protein
MSKTTYQTLGTEQINSDAFIPVGDVLRQFLANPMIKASDLKQILQSRGCF
SSSNDKKVLGPLLIKTGVAPYEFEQLKETVKEKEDNPKIQTKQLQWDATQ
GKTLVQALGFNFDFNNLINDPFDVLTIENSPQFRAAGNAKDPNHVIAEIK
LKRRDKTKNFGDDESYFECQVELKVDASNKLDLNITTKHTAKESLYVANE
VVRRATKALKDASLIKSDNIKRILFTDFTNIGRINFLKALVQSTKVEVYP
SKKHTRRIHIQPDDTVTKTRPKEIDFLEKKINDLTLKGSNLDSSVFLSKN
ELKEHLKLYSVQGSYEIKTTKHEGTCDLVFEFPIYDSMNTSELQIYIANF
NVRGKLSQKNKKELKTFVLKTFEEKKFSLFSQHKI
>Salmonella_enterica_subsp._enterica_serovar_Litchfield|SAMN12588655|GCA_009256845.1|DAAAMP010000055.1_00016 hypothetical protein
MDHIILPSGDNLKTLLSQSKITKADVKSILRQRGVFCSSDEKSNTVPLLM
KSLISPLEFNELVEKIKTKEHSSKISMRTLEWDSKDTLIDAIGGDIDLTD
LIEDPFSNYEISFISDFYAKEDKENLVALDFEVKRTDLMSGWNETEQFFS
GRIELEKKNGQSDKVEVNISINHTSNETKLVADKILRKLNSHFKENNHIK
QNAEILKIQFNHFSNEGRIAFLKDISESHRKNEFYFNKIIDVDFHPDENA
TFPQGMEWLEKNIEELKLKGTLGDSIFFRNKSIHPSLKIAKLVANYTMQD
IDYNAECKISYEFPEYASKKNEAAELVIDFKSFNGKGASNTKINNIKSEI
MKTLESVKIIAYERHRNKD
>Pseudomonas_sp._FW306-02-H05-AB|SAMN08323814|GCA_002883845.1|POHN01000004.1_00131 hypothetical protein
MHIEDENAILPQGESLRTYLVQPFVSKGDLKNLLRQRGVFTSQQEKEQSI
PALTLSLIKPTEFVELQQLYTAKEDNPKITTQIIEWAGTETLISSIPDDI
DINKVLDLDFENFTVLNAPSFYPVPGGVDAIRMDFEIERLDRSKSWADSR
KRFKASIEIQKNKSKDELIVISTHTAPETKQTNRAVTKHLISHFKEQGQI
AKKAKVRQIRFCDFTNANRFDYLLGLTRYSKYATVSFEEVVDIGLVPDEE
HTLPDELEWMQERIRGLDLRGTSLEDSDFLSNLKYRPCLLIHRLDAKFRF
SLSSMDGHCVISLGFPDFNNGHNRDSEIELRIKKIDFDESRRGFDKNEAK
QTILKELEFEKIEMFKKLAKLDDAA
>Parabacteroides_sp._HGS0025|SAMN03383452|GCA_000969845.1|KQ033902.1_02643 hypothetical protein
MNTEHKDINRIIPFGDQIKGFLNQKFISPADLNRILRERGIFTFNVNKDY
NVPIYQTLLLSPIEFDKIRYAFNTKEDNPKTISKDINFAPNQSLFSPDIM
AVNVIEFIKKELPTCSLTQPIAFKPVSGNNNHVKAEFEIKRTDINKSWYE
QTNIFTGSVEFINDNGKGRVIIKHTAEETKKLGAFITTIQVKKFKEKSII
PEKEKLKEILFKDFLNSDRFVFFYRLTNHLESDYFSCDNIKDISIKPEDV
VLPEEIRWMEKMQKIILTGEALDKKYFMNDSKYHKDLILWSIDAIYTFNF
KGEKGKMTVSMGFPDYPSKSGKSEFEINISSLSSEKALDVKSRKSLKDNL
LSEMDRLKSVVYNNYLEYKRK
>Salmonella_enterica|SAMN13821791|GCA_010815845.1|AAOQFI010000004.1_00001 hypothetical protein
MDHIILPSGDNLKTLLSQSKITKADVKSILRQRGVFCSSDEKSNTVPLLM
KSLISPLEFNELVEKIKTKEHSSKISMRTLEWDSKDTLIDAIGGDIDLTD
LIEDPFSNYEISFISDFYAKEDKENLVALDFEVKRTDLMSGWNETEQFFS
GRIELEKKNGQSDKVEVNISINHTSNETKLVADKILRKLNSHFKENNHIK
QNAEILKIQFNHFSNEGRIAFLKDISESHRKNEFYFNKIIDVDFHPDENA
TFPQGMEWLEKNIEELKLKGTLGDSIFFRNKSIHPSLKIAKLVANYTMQD
IDYNAECKISYEFPEYASKKNEAAELVIDFKSFNGKGASNTKINNIKSEI
MKTLESVKIIAYERHRNKD
>Salmonella_enterica|SAMN07498027|GCA_007042845.1|AAGYAV010000014.1_00100 hypothetical protein
MDHIILPSGDNLKTLLSQSKITKADVKSILRQRGVFCSSDEKSNTVPLLM
KSLISPLEFNELVEKIKTKEHSSKISMRTLEWDSKDTLIDAIGGDIDLTD
LIEDPFSNYEISFISDFYAKEDKENLVALDFEVKRTDLMSGWNETEQFFS
GRIELEKKNGQSDKVEVNISINHTSNETKLVADKILRKLNSHFKENNHIK
QNAEILKIQFNHFSNEGRIAFLKDISESHRKNEFYFNKIIDVDFHPDENA
TFPQGMEWLEKNIEELKLKGTLGDSIFFRNKSIHPSLKIAKLVANYTMQD
IDYNAECKISYEFPEYASKKNEAAELVIDFKSFNGKGASNTKINNIKSEI
MKTLESVKIIAYERHRNKD
>Yersinia_aleksiciae|SAMEA859928|GCA_001319845.1|CGBL01000014.1_00070 hypothetical protein
MNPQFDSKSNILSGNDLRVLLNSEHISYGEVHNTLKEKGIFIGDPDKSAT
IPLLSSTLLTPDEFSRLIEASVNRESIPKNKSLSLELTNNSSDWISPLKD
EFENDHIDFINGMDNIVFIDYPEVVVEDNKVKINYKVNRKDYSKDWLERE
LNFSGEITIEKNGNYLKLDFLSTHSSKETEIINKRITSKISKALNSLNIV
TSDEPEVITFDSFNNEERVRFFKRLTAGKPKKLSIGTVDNIEISFDKNGP
VIPNDPQISWMGQSVKRIKIDGERLNDIFLISDEKYYKHYHIQKMDIEFP
FSFGQNSGICKVSFFFSSQNKRSDKNENSEFIFSCNKITMKNIANSESKK
DINKKIDISVKELIEIKYNEILAEREKP
>Stenotrophomonas_maltophilia|SAMEA5749709|GCA_902156845.1|CABGAM010000028.1_00007 hypothetical protein
MLDGPNKVDISTWLPFGEQLRVLLSGDRISTGDLTALARRKGLFVANPER
TQLIQFLSTTLLQPFEIGKLLDDSVSREAKPKAQPQKVTLTTADARWQAV
IEGLKTDFVTVAGIERLPGVSFAREPSIQRSDRNHLVVSYEIRREDYSRD
LLHRELLFTADISIRQDAGSLVLDVLSTHTAKETDRINDLIISHVTRELR
AAGISKDEAPVKIRLGSFDGHNHVTFLLRLAGPGTVGKDPGQIVDLTLKP
NSARANAELPPELKLLEGSIRNMRMDGDKLNEISLLADEQYHGSFLMTRI
SVDHTYEVDGIKGKCTVVYYFQITRGSQDVANAPFSFSIENISVTGKRKS
ERQPQAKKDLSSAILAAVDRHFTALRSL
>Stenotrophomonas_maltophilia|SAMEA5749709|GCA_902156845.1|CABGAM010000556.1_00007 hypothetical protein
MLDGPNKVDISTWLPFGEQLRVLLSGDRISTGDLTALARRKGLFVANPER
TQLIQFLSTTLLQPFEIGKLLDDSVSREAKPKAQPQKVTLTTADARWQAV
IEGLKTDFVTVAGIERLPGVSFAREPSIQRSDRNHLVVSYEIRREDYSRD
LLHRELLFTADISIRQDAGSLVLDVLSTHTAKETDRINDLIISHVTRELR
AAGISKDEAPVKIRLGSFDGHNHVTFLLRLAGPGTVGKDPGQIVDLTLKP
NSARANAELPPELKLLEGSIRNMRMDGDKLNEISLLADEQYHGSFLMTRI
SVDHTYEVDGIKGKCTVVYYFQITRGSQDVANAPFSFSIENISVTGKRKS
ERQPQAKKDLSSAILAAVDRHFTALRSL
>Salmonella_enterica_subsp._enterica_serovar_Paratyphi_B_str._SPB7|SAMN04363296|GCA_004268845.1|AAAGFA010000003.1_00073 hypothetical protein
MDSMILPSGDNLKTLLSQSKISKSEVKSVLRGRGVFCSSDEKNNTVPLLI
KTLVSPSEYYFLQDRIKTKEHSTKINMRTLKWDSEESLIDSIGDDFNLSD
LIDDPFCNYEVTNVSDFYVKDNDDSIALDFTIKRIDLMNGWHEAEQYFSG
RIELEKNSEKKDDVEVNISLNHTSQETKLVADKILRRLNSHLKAQGHIKQ
DSEILKIQFNHFDNAKRIQFLENIAKSHIQNEFYFQKIIDVDFYPDETTT
FPDDLKWLERNIEELKLKGTLGESIFFRNKSLHPNLKISKLVASYTMQDI
DYDAECKISYEFPEYSTKKSEVAELVIDFKAFNGKGASVSKINEIKASIM
KTIEAKKVKAYDLYKLISD
>Salmonella_enterica|SAMN09650795|GCA_006772845.1|AAGFXD010000010.1_00131 hypothetical protein
MDSMILPSGDNLKTLLSQSKISKSEVKSVLRGRGVFCSSDEKNNTVPLLI
KTLVSPSEYYFLQDRIKTKEHSTKINMRTLKWDSEESLIDSIGDDFNLSD
LIDDPFCNYEVTNVSDFYVKDNDDSIALDFTIKRIDLMNGWHEAEQYFSG
RIELEKNSEKKDDVEVNISLNHTSQETKLVADKILRRLNSHLKAQGHIKQ
DSEILKIQFNHFDNAKRIQFLENIAKSHIQNEFYFQKIIDVDFYPDETTT
FPDDLKWLERNIEELKLKGTLGESIFFRNKSLHPNLKISKLVASYTMQDI
DYDAECKISYEFPEYSTKKSEVAELVIDFKAFNGKGASVSKINEIKASIM
KTIEAKKVKAYDLYKLISD
>Salmonella_enterica_subsp._enterica_serovar_Litchfield|SAMN05713588|GCA_008947845.1|AALPTN010000015.1_00100 hypothetical protein
MDHIILPSGDNLKTLLSQSKITKADVKSILRQRGVFCSSDEKSNTVPLLM
KSLISPLEFNELVEKIKTKEHSSKISMRTLEWDSKDTLIDAIGGDIDLTD
LIEDPFSNYEISFISDFYAKEDKENLVALDFEVKRTDLMSGWNETEQFFS
GRIELEKKNGQSDKVEVNISINHTSNETKLVADKILRKLNSHFKENNHIK
QNAEILKIQFNHFSNEGRIAFLKDISESHRKNEFYFNKIIDVDFHPDENA
TFPQGMEWLEKNIEELKLKGTLGDSIFFRNKSIHPSLKIAKLVANYTMQD
IDYNAECKISYEFPEYASKKNEAAELVIDFKSFNGKGASNTKINNIKSEI
MKTLESVKIIAYERHRNKD
>Klebsiella_pneumoniae_UCI_34|SAMN02356614|GCA_000566845.1|KK036609.1_02840 hypothetical protein
MRNKIDFIPSGDELKNLVGQMNCTATIINNILRERGVFCSSSEKTITVPN
LITSFLSPEESYELLQSIKTKEKLDKVNFRNFEIDNDAELLEELSGCIDV
DDLINNEYTNIEISDFNDFTSLDGKSNNSIIMEFELCRKDILDDWYITEK
FFRGSVEIKKDYDGERAQLLMNVKLNHTSPETKEISERIVSLVESKLLKD
QIIKDSPHGGKVLFDDFENEYRVSFLSELAKQHIGYEFYYKKIDDVHFNP
DKDADYSTQPKLVTNFLEKDIEQYRVKGDLDKIISIKWKHIHPYVKVTKV
LASYTIAHGKYEGDCKVSYEFSDYGRKNSHNPELCITVVNIKMKGASQER
LNEIQDLIMRQIETRKAELLRKYKKS
>Salmonella_enterica|SAMN08359648|GCA_006186845.1|AAEVDO010000009.1_00131 hypothetical protein
MDSMILPSGDNLKTLLSQSKISKSEVKSVLRGRGVFCSSDEKNNTVPLLI
KTLVSPSEYYFLQDRIKTKEHSTKINMRTLKWDSEESLIDSIGDDFNLSD
LIDDPFCNYEVTNVSDFYVKDNDDSIALDFTIKRIDLMNGWHEAEQYFSG
RIELEKNSEKKDDVEVNISLNHTSQETKLVADKILRRLNSHLKAQGHIKQ
DSEILKIQFNHFDNAKRIQFLENIAKSHIQNEFYFQKIIDVDFYPDETTT
FPDDLKWLERNIEELKLKGTLGESIFFRNKSLHPNLKISKLVASYTMQDI
DYDAECKISYEFPEYSTKKSEVAELVIDFKAFNGKGASVSKINEIKASIM
KTIEAKKVKAYDLYKLISD
>Pseudomonas_sp._CFSAN084952|SAMN10574817|GCA_009648855.1|CP045767.1_02200 hypothetical protein
MSNQNIDSILPQGEALRTYLAQPYIGAGDIKTVLKSRGVFIGSSEKEHSI
PALTLSLIRPSEFSKLQLAYTTKEDNPKITTQTIKWQGEDALLDAIPTVM
DVNKLLDLDFVNFKVLGTPEFYPVNKDLDTIRMDYLLERIDRSKSWADSH
KHFKGSIEIKKNKAQDELILISTHTAPETRTTNKAMSKHLISHFKSIKQI
SESEQATSIRFCDFTNQNRFSYLLGLTQHSRLTALSFVEVVDIGISPDPD
ILLPVALDWMKEKIRNLDLKGFSLEHSDFLSDVSYRPSLFLHRVDAKFRF
STSGLDGDCVISLGFPEFSAGQKKDSEIELRIKQISFDNTGRSIDKNDAK
ETILKELESEKIETFKTLSIPASGAVAP
>Salmonella_enterica_subsp._enterica|SAMN12265768|GCA_007541855.1|AAIGKI010000003.1_00010 hypothetical protein
MDHIILPSGDNLKTLLSQSKITKADVKSILRQRGVFCSSDEKSNTVPLLM
KSLISPLEFNELVEKIKTKEHSSKISMRTLEWDSKDTLIDAIGGDIDLTD
LIEDPFSNYEISFISDFYAKEDKENLVALDFEVKRTDLMSGWNETEQFFS
GRIELEKKNGQSDKVEVNISINHTSNETKLVADKILRKLNSHFKENNHIK
QNAEILKIQFNHFSNEGRIAFLKDISESHRKNEFYFNKIIDVDFHPDENA
TFPQGMEWLEKNIEELKLKGTLGDSIFFRNKSIHPSLKIAKLVANYTMQD
IDYNAECKISYEFPEYASKKNEAAELVIDFKSFNGKGASNTKINNIKSEI
MKTLESVKIIAYERHRNKD
>Salmonella_enterica_subsp._enterica|SAMN09484580|GCA_007645855.1|AAINIH010000005.1_00131 hypothetical protein
MDSMILPSGDNLKTLLSQSKISKSEVKSVLRGRGVFCSSDEKNNTVPLLI
KTLVSPSEYYFLQDRIKTKEHSTKINMRTLKWDSEESLIDSIGDDFNLSD
LIDDPFCNYEVTNVSDFYVKDNDDSIALDFTIKRIDLMNGWHEAEQYFSG
RIELEKNSEKKDDVEVNISLNHTSQETKLVADKILRRLNSHLKAQGHIKQ
DSEILKIQFNHFDNAKRIQFLENIAKSHIQNEFYFQKIIDVDFYPDETTT
FPDDLKWLERNIEELKLKGTLGESIFFRNKSLHPNLKISKLVASYTMQDI
DYDAECKISYEFPEYSTKKSEVAELVIDFKAFNGKGASVSKINEIKASIM
KTIEAKKVKAYDLYKLISD
>Salmonella_enterica|SAMN10102230|GCA_005684855.1|AADOCD010000038.1_00034 hypothetical protein
MDHIILPSGDNLKTLLSQSKITKADVKSILRQRGVFCSSDEKSNTVPLLM
KSLISPLEFNELVEKIKTKEHSSKISMRTLEWDSKDTLIDAIGGDIDLTD
LIEDPFSNYEISFISDFYAKEDKENLVALDFEVKRTDLMSGWNETEQFFS
GRIELEKKNGQSDKVEVNISINHTSNETKLVADKILRKLNSHFKENNHIK
QNAEILKIQFNHFSNEGRIAFLKDISESHRKNEFYFNKIIDVDFHPDENA
TFPQGMEWLEKNIEELKLKGTLGDSIFFRNKSIHPSLKIAKLVANYTMQD
IDYNAECKISYEFPEYASKKNEAAELVIDFKSFNGKGASNTKINNIKSEI
MKTLESVKIIAYERHRNKD
>Aeromonas_caviae|SAMN02870964|GCA_000721855.1|JOVP01000025.1_00672 hypothetical protein
MVNKKYLLPYGDALRDFLNNQGITKSDLRSILRRRGVFTAIDEKSEQVPI
LVRTGITPPELSILLDRLRVKEDNPKIHTQTVKCTDNNLTLKAMIPSNFN
IESVVNKPFSNYRLLGIPSFKSVGGDNNHLELEFTIERFDYTKSWDKNTS
QFSGKVKLKKVGSSVDMNITLSHTSPETKEVANGITSKLIKEMKSSGAIS
EREQIKKIQFSDFTNENRVLFLKMVSQEQITNELYFKDTKDIGFSPDDTQ
TLPKDIAWMEKTISNLVLQGVGLHSTFFVKNKSYHKYIKMHRLEAAYTFD
HSSFNGTCNIIFEFPEYITKGDVSSELSIKISGLRFGDKNDTSMGKVKEI
LLSQLGVAKLKYYEELAGEK
>Salmonella_enterica|SAMN06174778|GCA_005757855.1|AADTIT010000017.1_00100 hypothetical protein
MDHIILPSGDNLKTLLSQSKITKADVKSILRQRGVFCSSDEKSNTVPLLM
KSLISPLEFNELVEKIKTKEHSSKISMRTLEWDSKDTLIDAIGGDIDLTD
LIEDPFSNYEISFISDFYAKEDKENLVALDFEVKRTDLMSGWNETEQFFS
GRIELEKKNGQSDKVEVNISINHTSNETKLVADKILRKLNSHFKENNHIK
QNAEILKIQFNHFSNEGRIAFLKDISESHRKNEFYFNKIIDVDFHPDENA
TFPQGMEWLEKNIEELKLKGTLGDSIFFRNKSIHPSLKIAKLVANYTMQD
IDYNAECKISYEFPEYASKKNEAAELVIDFKSFNGKGASNTKINNIKSEI
MKTLESVKIIAYERHRNKD
>Salmonella_enterica|SAMN11177834|GCA_005665855.1|AADMJL010000034.1_00034 hypothetical protein
MDHIILPSGDNLKTLLSQSKITKADVKSILRQRGVFCSSDEKSNTVPLLM
KSLISPLEFNELVEKIKTKEHSSKISMRTLEWDSKDTLIDAIGGDIDLTD
LIEDPFSNYEISFISDFYAKEDKENLVALDFEVKRTDLMSGWNETEQFFS
GRIELEKKNGQSDKVEVNISINHTSNETKLVADKILRKLNSHFKENNHIK
QNAEILKIQFNHFSNEGRIAFLKDISESHRKNEFYFNKIIDVDFHPDENA
TFPQGMEWLEKNIEELKLKGTLGDSIFFRNKSIHPSLKIAKLVANYTMQD
IDYNAECKISYEFPEYASKKNEAAELVIDFKSFNGKGASNTKINNIKSEI
MKTLESVKIIAYERHRNKD
>Escherichia_coli|SAMN10367108|GCA_003915855.1|RVNU01000001.1_00261 hypothetical protein
MKNDIDFIPSGDELKNLVSQQNCSSTMINNLLKERGLFCGVSEKSGTVPN
LITSLLSPDESYDLLSSIKTKEKLDKVNFRNFDLKQDVDLLGEVSGFVDV
SKITKNGYINYEISDFSDFTSLDGRSNNSVIMEFEICKTDILDDWYITEK
FFKGSVEIKKDVNGITGNSQLLMNVKLNHTSPETKEIAENVITLIEEHLE
RNNIIEHSPHRGRVLMDDFENENRVKFLNELASLHIGYLFYHQKIDDVHF
NPDHSTGYEKQSDAVTNFLEKDIDQYRVKGNLENIISIKWKHIHPYVRVT
KVVASYTISYESYSGECKVAYEFSEYGRKTPVNPELCITFINIKVKGASP
SKIHDIQSNIMREIELRKVELLTKYRKVADAESNS
>Firmicutes_bacterium_UBA2631|SAMN06451094|GCA_002359855.1|DENZ01000051.1_00016 hypothetical protein
MGMTLNCQTLLPVGEKLKPLLNKSCISEANMKDILTKRGIFIGGSDKKIS
IPLLTLSILSPKEFEALQEFQKTKEDSLKIKTSKTVSLTEDNINTIIPLG
IIEYKELVDDTNNFKFDTDLEFSIVNPNYLTLDYEIVREDVTKDWASNES
RFSARVEVLKDLKSKEITFKSEFTSTETENINYKIIKKLNRYLKDKKEIS
PNDSIIEISSDKFTNIERFSFMLQLANDSPNGFLRFEAVKNIEIGPDKTF
SMPDDGKWMEGSVRNIIINSEKGQTLENIEYISNPEYHKSLILRQIQAQY
KFEFGAVKGMCIIEYGFPHYFRTHTKGTSFETSISKIYFSKDSKGENVKS
TSRKILSEFQSLYQNKFDNK
>Neisseria_sp._HMSC063B05|SAMN04477637|GCA_001811855.1|KV806773.1_00239 hypothetical protein
MENKLDLKGLIPSGNELRVLLNSKHISEGEINNTLKNKGVFCGNGDKIFS
VPLLVATLLTSNEYSNIIDKSIARNLKPKSKISKLELSNEDANWKEPLKN
LFSSDFDIFQDIHNIEINTKPKLTFIGANKAKIQYEIKRKDFSKDFLNRE
LDFSGEIIIEKQNDGISLESIYTHTSSETELINRKLGIAIAKELRQSGVT
NSDVEERITFDSFKDIERVKFFKRLTGGLGEYLKLDNVNEIVISREGSKT
LLPNDPKVSWMNNTVTLMKIDGNRLHDIFLMSDEIYYKYYYIHNMLVTYK
YSGASNSGTLKICFFFSSSSRKKLSFDKDAELTFVIAGSNYENQPTASSR
KNIENDISEKIRTMIKTEYQKILSERT
>Vibrio_parahaemolyticus|SAMN08810357|GCA_006124855.1|PZOC01000001.1_00055 hypothetical protein
MNSDAFIPVGDVLRQFLANPMIKASDLKQILQSRGCFSSSNDKKVLGPLL
IKTGVAPYEFEQLKETVKEKEDNPKIQTKQLQWDATQGKTLVQALGFNFD
FNNLINDPFDVLTIENSPQFRAAGNAKDPNHVIAEIKLKRRDKTKNFGDD
ESYFECQVELKVDASNKLDLNITTKHTAKESLYVANEVVRRATKALKDAS
LIKSDNIKRILFTDFTNIGRINFLKALVQSTKVEVYPSKKHTRRIHIQPD
DTVTKTRPKEIDFLEKKINDLTLKGSNLDSSVFLSKNELKEHLKLYSVQG
SYEIKTTKYEGTCDLVFEFPIYDSMNTSELQIYIANFNVRGKLSQKNKKE
LKTFVLKTFEEKKFSLFSQHKI
>Vibrio_azureus|SAMN06105395|GCA_002849855.1|CP018617.1_00756 hypothetical protein
MSDFFIPTGDYLRQFIGNSMIKPGDIKDILKKRGIFSSSNDKKILGPLLV
KTGISPDEFESLKESIQTKEENPKVQTRKLVWNSEEDLVDAIPYDFDFSD
LIVDPFGISTVDNDPCFSLAGDGKDPNHLVADIVIKRTDKTKNFGDDTSY
HNCSIELKLDDNNNIDLNITVKHSSKESLSVINKVSTRVHHHLKSNGYVS
QEPMKKILFGDFTNEHRVDFLIELAKSKEMYLYYQDIKKIYFAPDENVKG
EKPQEIEWFEKKVKDLMFKGEKLDSSIFLIKPELKKHLKLYSISSSHELN
DSDHQGTCVLNLYFQGMDANSELMMEVDGLKIQQKLADENKSIIKLQVLK
FLEAKKLELYEKYSHKE
>Muribaculum_intestinale|SAMN08565655|GCA_003024855.1|PUBW01000063.1_00009 hypothetical protein
MNIEHKDIDKFIPFGEALRGFANQKFISAYELQTILKERGVFVLNADKDY
LVPILQTLMLSPAEFDKIRDAFSRREDSEKKISREISFPADSILFQSEMM
AVNIKEYLISHLPTCELAQPITFAQHNGNPNHIIAPFQIIRHDLNKSWYE
QTNEFYGCVEIINDKGKGTIRITHTSSETKDIAEHIVKNQIKQFKSRGLL
TEDANPQKILFSKFDNSTRFTFFFRLTTKIEDNDIFTFVDIKDISIKPQD
DCVLPAEIFWMENIQRLIISGKSLSEKSFMKEEKFYRNLELWSIDATFEY
NYKGQKGTVCICFGFPDYNSKGGNAEFEVNIKSLTPQKKLAVKEKRQLKS
NLLSVMDKQKLIVYTNFLNYLNSRVTK
>Proteus_hauseri_ZMd44|SAMN02472132|GCA_000497855.1|AWXP01000008.1_01215 hypothetical protein
MDNIILPSGDNLKTLLSQSKITKSDVKSILRNRGVFCSSDEKNNTVPLLM
KSLISPTEFNELIEKVKTKEHSSKISMRTLEWDSEDTLIDAIGGDIDLTG
LIDDPFSNYELSFISDFYAKDDQENLVALDFEVKRTDLMSGWNETEQFFL
GRVELEKKNGQHDKVEVNISISHTSNETKFVADKILKKLNSHFKDNGHIK
RNAEILKIQFNHFNNEERIAFLKNISENHIQNEFYFKKIIDVDFHPDEDA
TFPPDMKWLEKNIEEFKLKGTLGDSIFFKKRSIHPSLKIAKLVANYTMQD
IDYDAECKISYEFPDYASKKNEAAELVIDFKSFNGKGVSNSKINTIKSAI
MKTLESVKITAYEHHRNKDK
>Salmonella_enterica_subsp._enterica_serovar_Gaminara|SAMN09643860|GCA_007271855.1|AAHMRN010000032.1_00004 hypothetical protein
MDSMILPSGDNLKTLLSQSKISKSEVKSVLRGRGVFCSSDEKNNTVPLLI
KTLVSPSEYYFLQDRIKTKEHSTKINMRTLKWDSEESLIDSIGDDFNLSD
LIDDPFCNYEVTNVSDFYVKDNDDSIALDFTIKRIDLMNGWHEAEQYFSG
RIELEKNSEKKDDVEVNISLNHTSQETKLVADKILRRLNSHLKAQGHIKQ
DSEILKIQFNHFDNAKRIQFLENIAKSHIQNEFYFQKIIDVDFYPDETTT
FPDDLKWLERNIEELKLKGTLGESIFFRNKSLHPNLKISKLVASYTMQDI
DYDAECKISYEFPEYSTKKSEVAELVIDFKAFNGKGASVSKINEIKASIM
KTIEAKKVKAYDLYKLISD
>Salmonella_enterica|SAMN07375516|GCA_007034855.1|AAGXJV010000016.1_00100 hypothetical protein
MDHIILPSGDNLKTLLSQSKITKADVKSILRQRGVFCSSDEKSNTVPLLM
KSLISPLEFNELVEKIKTKEHSSKISMRTLEWDSKDTLIDAIGGDIDLTD
LIEDPFSNYEISFISDFYAKEDKENLVALDFEVKRTDLMSGWNETEQFFS
GRIELEKKNGQSDKVEVNISINHTSNETKLVADKILRKLNSHFKENNHIK
QNAEILKIQFNHFSNEGRIAFLKDISESHRKNEFYFNKIIDVDFHPDENA
TFPQGMEWLEKNIEELKLKGTLGDSIFFRNKSIHPSLKIAKLVANYTMQD
IDYNAECKISYEFPEYASKKNEAAELVIDFKSFNGKGASNTKINNIKSEI
MKTLESVKIIAYERHRNKD
>Salmonella_enterica_subsp._enterica_serovar_Kenya|SAMN10174126|GCA_007324855.1|AAHQLH010000001.1_00076 hypothetical protein
MDHIILPSGDNLKTLLSQSKITKADVKSILRQRGVFCSSDEKSNTVPLLM
KSLISPLEFNELVEKIKTKEHSSKISMRTLEWDSKDTLIDAIGGDIDLTD
LIEDPFSNYEISFISDFYAKEDKENLVALDFEVKRTDLMSGWNETEQFFS
GRIELEKKNGQSDKVEVNISINHTSNETKLVADKILRKLNSHFKENNHIK
QNAEILKIQFNHFSNEGRIAFLKDISESHRKNEFYFNKIIDVDFHPDENA
TFPQGMEWLEKNIEELKLKGTLGDSIFFRNKSIHPSLKIAKLVANYTMQD
IDYNAECKISYEFPEYASKKNEAAELVIDFKSFNGKGASNTKINNIKSEI
MKTLESVKIIAYERHRNKD
>Vibrio_cholerae|SAMN12057801|GCA_008084855.1|VSFP01000043.1_00084 hypothetical protein
MNNVSTFVPIGDILRQFLANPMITTNELRILVQSRGLYSSAQDKKELVPI
LIKTGIGPHEFVHLKEMVKEREENPKVQTKQLTWNKDAGTTLAETLGFGF
NFEDLVDDTFRNLTIENEPQFVVAGEGKDPNHVIADIRIKRLDRTKNFGE
DENYFDCSIEFKVDENNQLDLNVTTKHTSKESQIITNEIVKRATKKLKES
SSIKSEKIKRILFSDFTNEGRINYLTSLTKSLDYVAFLDNTKSIHIKPDS
DIPGVVPQEIKMLEKKIKDLKLKGDNLDSSVFLRLEKLKKRIKLFSISCT
YEISESNLKGACEIDFDFPELDSMTQSELTISIVRFSTKEKISTEERSHL
KMKVLKAFEARKLELLKEHSFKYTPPGSS
>Enterobacter_cloacae|SAMEA2273247|GCA_900077855.1|FKGX01000002.1_00664 hypothetical protein
MSTLSRQNPAKQFDYERAILWGDRLRVLLNSEHISSGEITETLKEKGIFI
GSTNKSDTVPLLSASLLTPAEFKRLVEKSFSRESGKKYSSCNFKLTSSGD
DWRSEILNNFDSTIEGIKLEDDREFASDPSISVDPDGNVLISYSLRVLDF
SKDWIEQEVVYPGEILLKQSGNGLEIEVNRFRTSKDTNKLNDAITGAIGK
FYKSKGITSSEQPESIFFDDFTNSERIRFFLKLTSVNTPDFSFKEIGNFE
IIRDQEAGALPKEQRIEWMEGYVNKIQIKGSDLGKIFLLHEPSYYQYYFL
IKMTATYTFKFGANTGDCGVEFSFSGKTSRDENYSGTTFDFSIERLSRLE
EGSKNQVRKAIIQKIQEARDAAFKHVKP
>Klebsiella_pneumoniae|SAMEA103975584|GCA_900176855.1|FWYS01000023.1_00074 hypothetical protein
MRNKIDFIPSGDELKNLVGQMNCTATIINNILRERGVFCSSSEKTITVPN
LITSFLSPEESYELLQSIKTKEKLDKVNFRNFEIDNDAELLEELSGCIDV
DDLINNEYTNIEISDFNDFTSLDGKSNNSIIMEFELCRKDILDDWYITEK
FFRGSVEIKKDYDGERAQLLMNVKLNHTSPETKEISERIVSLVESKLLKD
QIIKDSPHGGKVLFDDFENEYRVSFLSELAKQHIGYEFYYKKIDDVHFNP
DKDADYSTQPKLVTNFLEKDIEQYRVKGDLDKIISIKWKHIHP
>Salmonella_enterica|SAMN08737118|GCA_006268855.1|AAEZWY010000024.1_00004 hypothetical protein
MDSMILPSGDNLKTLLSQSKISKSEVKSVLRGRGVFCSSDEKNNTVPLLI
KTLVSPSEYYFLQDRIKTKEHSTKINMRTLKWDSEESLIDSIGDDFNLSD
LIDDPFCNYEVTNVSDFYVKDNDDSIALDFTIKRIDLMNGWHEAEQYFSG
RIELEKNSEKKDDVEVNISLNHTSQETKLVADKILRRLNSHLKAQGHIKQ
DSEILKIQFNHFDNAKRIQFLENIAKSHIQNEFYFQKIIDVDFYPDETTT
FPDDLKWLERNIEELKLKGTLGESIFFRNKSLHPNLKISKLVASYTMQDI
DYDAECKISYEFPEYSTKKSEVAELVIDFKAFNGKGASVSKINEIKASIM
KTIEAKKVKAYDLYKLISD
>Salmonella_enterica_subsp._enterica_serovar_Litchfield|SAMEA4730702|GCA_010262855.1|DAAQQP010000015.1_00100 hypothetical protein
MDHIILPSGDNLKTLLSQSKITKADVKSILRQRGVFCSSDEKSNTVPLLM
KSLISPLEFNELVEKIKTKEHSSKISMRTLEWDSKDTLIDAIGGDIDLTD
LIEDPFSNYEISFISDFYAKEDKENLVALDFEVKRTDLMSGWNETEQFFS
GRIELEKKNGQSDKVEVNISINHTSNETKLVADKILRKLNSHFKENNHIK
QNAEILKIQFNHFSNEGRIAFLKDISESHRKNEFYFNKIIDVDFHPDENA
TFPQGMEWLEKNIEELKLKGTLGDSIFFRNKSIHPSLKIAKLVANYTMQD
IDYNAECKISYEFPEYASKKNEAAELVIDFKSFNGKGASNTKINNIKSEI
MKTLESVKIIAYERHRNKD
>Salmonella_enterica|SAMN12768462|GCA_008564855.1|AAKTZR010000005.1_00132 hypothetical protein
MDSMILPSGDNLKTLLSQSKISKSEVKSVLRGRGVFCSSDEKNNTVPLLI
KTLVSPSEYYFLQDRIKTKEHSTKINMRTLKWDSEESLIDSIGDDFNLSD
LIDDPFCNYEVTNVSDFYVKDNDDSIALDFTIKRIDLMNGWHEAEQYFSG
RIELEKNSEKKDDVEVNISLNHTSQETKLVADKILRRLNSHLKAQGHIKQ
DSEILKIQFNHFDNAKRIQFLENIAKSHIQNEFYFQKIIDVDFYPDETTT
FPDDLKWLERNIEELKLKGTLGESIFFRNKSLHPNLKISKLVASYTMQDI
DYDAECKISYEFPEYSTKKSEVAELVIDFKAFNGKGASVSKINEIKASIM
KTIEAKKVKAYDLYKLISD
>Salmonella_enterica|SAMN13852995|GCA_010857865.1|AAOSXM010000015.1_00100 hypothetical protein
MDHIILPSGDNLKTLLSQSKITKADVKSILRQRGVFCSSDEKSNTVPLLM
KSLISPLEFNELVEKIKTKEHSSKISMRTLEWDSKDTLIDAIGGDIDLTD
LIEDPFSNYEISFISDFYAKEDKENLVALDFEVKRTDLMSGWNETEQFFS
GRIELEKKNGQSDKVEVNISINHTSNETKLVADKILRKLNSHFKENNHIK
QNAEILKIQFNHFSNEGRIAFLKDISESHRKNEFYFNKIIDVDFHPDENA
TFPQGMEWLEKNIEELKLKGTLGDSIFFRNKSIHPSLKIAKLVANYTMQD
IDYNAECKISYEFPEYASKKNEAAELVIDFKSFNGKGASNTKINNIKSEI
MKTLESVKIIAYERHRNKD
>Salmonella_enterica_subsp._enterica_serovar_Java|SAMN03168545|GCA_011075865.1|AAPFGN010000002.1_00131 hypothetical protein
MDSMILPSGDNLKTLLSQSKISKSEVKSVLRGRGVFCSSDEKNNTVPLLI
KTLVSPSEYYFLQDRIKTKEHSTKINMRTLKWDSEESLIDSIGDDFNLSD
LIDDPFCNYEVTNVSDFYVKDNDDSIALDFTIKRIDLMNGWHEAEQYFSG
RIELEKNSEKKDDVEVNISLNHTSQETKLVADKILRRLNSHLKAQGHIKQ
DSEILKIQFNHFDNAKRIQFLENIAKSHIQNEFYFQKIIDVDFYPDETTT
FPDDLKWLERNIEELKLKGTLGESIFFRNKSLHPNLKISKLVASYTMQDI
DYDAECKISYEFPEYSTKKSEVAELVIDFKAFNGKGASVSKINEIKASIM
KTIEAKKVKAYDLYKLISD
>Klebsiella_pneumoniae|SAMEA3531874|GCA_900092865.1|FLWW01000002.1_00079 hypothetical protein
MRNKIDFIPSGDELKNLVGQMNCTATIINNILRERGVFCSSSEKTITVPN
LITSFLSPEESYELLQSIKTKEKLDKVNFRNFEIDNDAELLEELSGCIDV
DDLINNEYTNIEISDFNDFTSLDGKSNNSIIMEFELCRKDILDDWYITEK
FFRGSVEIKKDYDGERAQLLMNVKLNHTSPETKEISERIVSLVESKLLKD
QIIKDSPHGGKVLFDDFENEYRVSFLSELAKQHIGYEFYYKKIDDVHFNP
DKDADYSTQPKLVTNFLEKDIEQYRVKGDLDKIISIKWKHIHPYVKVTKV
LASYTIAHGKYEGDCKVSYEFSDYGRKNSHNPELCITVVNIKMKGASQER
LNEIQDLIMRQIETRKAELLRKYKKS
>Salmonella_enterica_subsp._diarizonae|SAMN07812301|GCA_011121865.1|AAPIGS010000001.1_00299 hypothetical protein
MDHIILPSGDNLKTLLSQSKITKADVKSILRQRGVFCSSDEKSNTVPLLM
KSLISPLEFNELVEKIKTKEHSSKISMRTLEWDSKDTLIDAIGGDIDLTD
LIEDPFSNYEISFISDFYAKEDKENLVALDFEVKRTDLMSGWNETEQFFS
GRIELEKKNGQSDKVEVNISINHTSNETKLVADKILRKLNSHFKENNHIK
QNAEILKIQFNHFSNEGRIAFLKDISESHRKNEFYFNKIIDVDFHPDENA
TFPQGMEWLEKNIEELKLKGTLGDSIFFRNKSIHPSLKIAKLVANYTMQD
IDYDAECKISYEFPEYASKKNEAAELVIDFKSFNGKGASNTKINNIKSEI
MKTLESVKIIAYERHRNKD
>Serratia_marcescens_subsp._marcescens|SAMN12274631|GCA_008011865.1|VOUW01000001.1_00091 hypothetical protein
MMSTLSRQTPAKQFDYERAILWGDRLRVLLNSEHISSGEITETLKEKGIF
IGSANKSDTVPLLSASLLTPAEFKRLVEKSFSRESGKKYSSCNFKLASSG
DNWRSEILNNFDSAIEGIKLEDDREFASDPSISVDSDGNVLISYSLRVLD
FSKDWIEQEVVYPGEILLKQSGSGLEIEVNRFRTSKDTNKLNDAITGAIG
KFYKSKGITLSEQPESIFFDDFTNSERIRFFLQLTSVNTPDFSFKEIGNF
EIIRDQEAGALPKEQRIEWMEGYVNKIQIKGSDLGKIFLLHEPSYYQYYF
LIKMTATYAFKFGANTGDCGVEFSFSGKTSRDDNFSGTTFDFSIERLSRL
EEGSKNQVRRAIIQKIQEARDAAFKHVKP
>Salmonella_enterica_subsp._enterica|SAMN03577340|GCA_010392865.1|AANQON010000003.1_00067 hypothetical protein
MDHIILPSGDNLKTLLSQSKITKADVKSILRQRGVFCSSDEKSNTVPLLM
KSLISPLEFNELVEKIKTKEHSSKISMRTLEWDSKDTLIDAIGGDIDLTD
LIEDPFSNYEISFISDFYAKEDKENLVALDFEVKRTDLMSGWNETEQFFS
GRIELEKKNGQSDKVEVNISINHTSNETKLVADKILRKLNSHFKENNHIK
QNAEILKIQFNHFSNEGRIAFLKDISESHRKNEFYFNKIIDVDFHPDENA
TFPQGMEWLEKNIEELKLKGTLGDSIFFRNKSIHPSLKIAKLVANYTMQD
IDYNAECKISYEFPEYASKKNEAAELVIDFKSFNGKGASNTKINNIKSEI
MKTLESVKIIAYERHRNKD
>Salmonella_enterica|SAMN08963914|GCA_006323865.1|AAFDXZ010000008.1_00131 hypothetical protein
MDSMILPSGDNLKTLLSQSKISKSEVKSVLRGRGVFCSSDEKNNTVPLLI
KTLVSPSEYYFLQDRIKTKEHSTKINMRTLKWDSEESLIDSIGDDFNLSD
LIDDPFCNYEVTNVSDFYVKDNDDSIALDFTIKRIDLMNGWHEAEQYFSG
RIELEKNSEKKDDVEVNISLNHTSQETKLVADKILRRLNSHLKAQGHIKQ
DSEILKIQFNHFDNAKRIQFLENIAKSHIQNEFYFQKIIDVDFYPDETTT
FPDDLKWLERNIEELKLKGTLGESIFFRNKSLHPNLKISKLVASYTMQDI
DYDAECKISYEFPEYSTKKSEVAELVIDFKAFNGKGASVSKINEIKASIM
KTIEAKKVKAYDLYKLISD
>Salmonella_enterica|SAMN07693701|GCA_006167865.1|AAETOC010000014.1_00046 hypothetical protein
MDSMILPSGDNLKTLLSQSKISKSEVKSVLRGRGVFCSSDEKNNTVPLLI
KTLVSPSEYYFLQDRIKTKEHSTKINMRTLKWDSEESLIDSIGDDFNLSD
LIDDPFCNYEVTNVSDFYVKDNDDSIALDFTIKRIDLMNGWHEAEQYFSG
RIELEKNSEKKDDVEVNISLNHTSQETKLVADKILRRLNSHLKAQGHIKQ
DSEILKIQFNHFDNAKRIQFLENIAKSHIQNEFYFQKIIDVDFYPDETTT
FPDDLKWLERNIEELKLKGTLGESIFFRNKSLHPNLKISKLVASYTMQDI
DYDAECKISYEFPEYSTKKSEVAELVIDFKAFNGKGASVSKINEIKASIM
KTIEAKKVKAYDLYKLISD
>Bacillus_altitudinis|SAMN03753582|GCA_001029865.1|LDPI01000024.1_00038 hypothetical protein
MSIDVSVLLPNGEKLKPLLKKSVITDSDMQKLLKRRGVFNVSKDRKNTVQ
FLTTTLLSPKEFEDLQEIQKTKEDNVKVRNNTIKSKTDNNLFDILNSDLL
DSGQLESEENSCTFQTDTALNVENENHLYVEYEVLREDITLDWASLNRKF
SGRVDIIKDADTGEIRFSSEYTSGETEEINSEIIKRISASLKENDEVETS
CDLAKYTSGKLNNKNRMKFMLSLANDIPGDNLKFKSVKNIEIGRDKTLQV
EMEREGLLFDDGVKNVIINGEKGQSLNNIEYVVNDAYYNFLILRALQVEY
NFDYVSAKGVCRLEFGFPHFFRKTQKNHEFEVVVNRVYLNKDTQGENTKS
ITRKILKDFNSFYQQEFNKILEQQEQQEQQEQQE
>Bacillus_subtilis|SAMN07259745|GCA_009866865.1|CP023409.1_04290 hypothetical protein
MSDLVKHPDTMLPFGDVLKPLIASSSVLTSSDLKRTLSRKGIFISSYDKE
DIFPLLLTSLLSPTEYEELKECQRNKETIPKRRSTTFTYVSDKELIRSIP
RLNEIKLDKLKNYEYENYKIIDVSSFHRNEDNNQIQLNYKIERTDLSKDW
YQQVNVYEGAIEISVDPSDNKLNISTEHSTDETKEINKLLVREVANTLKK
ESMIENEVGNVIKFGDFSNEERIKYLLGFVNDTLDETNTFTFDEITDIEI
SIDSESELPTDFQWMEDKVSNIKFQGKALHETDILKEETYHSSLIISSLK
IDYEFNINSGNGKCTFEIEFPKNRGKSLPDKDAEFIFKLINIKYSKRVNT
KSAQKVLYRIFDKYKEKCLQASIAVPEEEV
>Salmonella_enterica|SAMN09455543|GCA_006711865.1|AAGAYH010000043.1_00034 hypothetical protein
MDHIILPSGDNLKTLLSQSKITKADVKSILRQRGVFCSSDEKSNTVPLLM
KSLISPLEFNELVEKIKTKEHSSKISMRTLEWDSKDTLIDAIGGDIDLTD
LIEDPFSNYEISFISDFYAKEDKENLVALDFEVKRTDLMSGWNETEQFFS
GRIELEKKNGQSDKVEVNISINHTSNETKLVADKILRKLNSHFKENNHIK
QNAEILKIQFNHFSNEGRIAFLKDISESHRKNEFYFNKIIDVDFHPDENA
TFPQGMEWLEKNIEELKLKGTLGDSIFFRNKSIHPSLKIAKLVANYTMQD
IDYNAECKISYEFPEYASKKNEAAELVIDFKSFNGKGASNTKINNIKSEI
MKTLESVKIIAYERHRNKD
>Salmonella_enterica|SAMN09934116|GCA_006739865.1|AAGDGC010000014.1_00100 hypothetical protein
MDHIILPSGDNLKTLLSQSKITKADVKSILRQRGVFCSSDEKSNTVPLLM
KSLISPLEFNELVEKIKTKEHSSKISMRTLEWDSKDTLIDAIGGDIDLTD
LIEDPFSNYEISFISDFYAKEDKENLVALDFEVKRTDLMSGWNETEQFFS
GRIELEKKNGQSDKVEVNISINHTSNETKLVADKILRKLNSHFKENNHIK
QNAEILKIQFNHFSNEGRIAFLKDISESHRKNEFYFNKIIDVDFHPDENA
TFPQGMEWLEKNIEELKLKGTLGDSIFFRNKSIHPSLKIAKLVANYTMQD
IDYNAECKISYEFPEYASKKNEAAELVIDFKSFNGKGASNTKINNIKSEI
MKTLESVKIIAYERHRNKD
>Salmonella_enterica_subsp._enterica|SAMN12324874|GCA_007707865.1|AAIQPF010000007.1_00131 hypothetical protein
MDSMILPSGDNLKTLLSQSKISKSEVKSVLRGRGVFCSSDEKNNTVPLLI
KTLVSPSEYYFLQDRIKTKEHSTKINMRTLKWDSEESLIDSIGDDFNLSD
LIDDPFCNYEVTNVSDFYVKDNDDSIALDFTIKRIDLMNGWHEAEQYFSG
RIELEKNSEKKDDVEVNISLNHTSQETKLVADKILRRLNSHLKAQGHIKQ
DSEILKIQFNHFDNAKRIQFLENIAKSHIQNEFYFQKIIDVDFYPDETTT
FPDDLKWLERNIEELKLKGTLGESIFFRNKSLHPNLKISKLVASYTMQDI
DYDAECKISYEFPEYSTKKSEVAELVIDFKAFNGKGASVSKINEIKASIM
KTIEAKKVKAYDLYKLISD
>Salmonella_enterica_subsp._enterica_serovar_4__5__12_b_-|SAMN08383810|GCA_010176865.1|AANGDP010000008.1_00131 hypothetical protein
MDSMILPSGDNLKTLLSQSKISKSEVKSVLRGRGVFCSSDEKNNTVPLLI
KTLVSPSEYYFLQDRIKTKEHSTKINMRTLKWDSEESLIDSIGDDFNLSD
LIDDPFCNYEVTNVSDFYVKDNDDSIALDFTIKRIDLMNGWHEAEQYFSG
RIELEKNSEKKDDVEVNISLNHTSQETKLVADKILRRLNSHLKAQGHIKQ
DSEILKIQFNHFDNAKRIQFLENIAKSHIQNEFYFQKIIDVDFYPDETTT
FPDDLKWLERNIEELKLKGTLGESIFFRNKSLHPNLKISKLVASYTMQDI
DYDAECKISYEFPEYSTKKSEVAELVIDFKAFNGKGASVSKINEIKASIM
KTIEAKKVKAYDLYKLISD
>Salmonella_enterica|SAMN10517078|GCA_005639875.1|AADKJY010000037.1_00038 hypothetical protein
MDHIILPSGDNLKTLLSQSKITKADVKSILRQRGVFCSSDEKSNTVPLLM
KSLISPLEFNELVEKIKTKEHSSKISMRTLEWDSKDTLIDAIGGDIDLTD
LIEDPFSNYEISFISDFYAKEDKENLVALDFEVKRTDLMSGWNETEQFFS
GRIELEKKNGQSDKVEVNISINHTSNETKLVADKILRKLNSHFKENNHIK
QNAEILKIQFNHFSNEGRIAFLKDISESHRKNEFYFNKIIDVDFHPDENA
TFPQGMEWLEKNIEELKLKGTLGDSIFFRNKSIHPSLKIAKLVANYTMQD
IDYNAECKISYEFPEYASKKNEAAELVIDFKSFNGKGASNTKINNIKSEI
MKTLESVKIIAYERHRNKD
>Salmonella_enterica_subsp._enterica_serovar_Litchfield|SAMN08773178|GCA_010931875.1|AAPAMN010000016.1_00100 hypothetical protein
MDHIILPSGDNLKTLLSQSKITKADVKSILRQRGVFCSSDEKSNTVPLLM
KSLISPLEFNELVEKIKTKEHSSKISMRTLEWDSKDTLIDAIGGDIDLTD
LIEDPFSNYEISFISDFYAKEDKENLVALDFEVKRTDLMSGWNETEQFFS
GRIELEKKNGQSDKVEVNISINHTSNETKLVADKILRKLNSHFKENNHIK
QNAEILKIQFNHFSNEGRIAFLKDISESHRKNEFYFNKIIDVDFHPDENA
TFPQGMEWLEKNIEELKLKGTLGDSIFFRNKSIHPSLKIAKLVANYTMQD
IDYNAECKISYEFPEYASKKNEAAELVIDFKSFNGKGASNTKINNIKSEI
MKTLESVKIIAYERHRNKD
>Salmonella_enterica|SAMN07450374|GCA_009464875.1|AAMSCG010000021.1_00064 hypothetical protein
MDHIILPSGDNLKTLLSQSKITKADVKSILRQRGVFCSSDEKSNTVPLLM
KSLISPLEFNELVEKIKTKEHSSKISMRTLEWDSKDTLIDAIGGDIDLTD
LIEDPFSNYEISFISDFYAKEDKENLVALDFEVKRTDLMSGWNETEQFFS
GRIELEKKNGQSDKVEVNISINHTSNETKLVADKILRKLNSHFKENNHIK
QNAEILKIQFNHFSNEGRIAFLKDISESHRKNEFYFNKIIDVDFHPDENA
TFPQGMEWLEKNIEELKLKGTLGDSIFFRNKSIHPSLKIAKLVANYTMQD
IDYNAECKISYEFPEYASKKNEAAELVIDFKSFNGKGASNTKINNIKSEI
MKTLESVKIIAYERHRNKD
>Salmonella_enterica_subsp._enterica_serovar_Thompson|SAMN02368786|GCA_002059875.1|MXRU01000036.1_00001 hypothetical protein
MDHIILPSGDNLKTLLSQSKITKADVKSILRQRGVFCSSDEKSNTVPLLM
KSLISPLEFNELVEKIKTKEHSSKISMRTLEWDSKDTLIDAIGGDIDLTD
LIEDPFSNYEISFISDFYAKEDKENLVALDFEVKRTDLMSGWNETEQFFS
GRIELEKKNGQSDKVEVNISINHTSNETKLVADKILRKLNSHFKENNHIK
QNAEILKIQFNHFSNEGRIAFLKDISESHRKNEFYFNKIIDVDFHPDENA
TFPQGMEWLEKNIEELKLKGTLGDSIFFRNKSIHPSLKIAKLVANYTMQD
IDYDAECKISYEFPEYASKKNEAAELVIDFKSFNGKGASNTKINNIKSEI
MKTLESVKIIAYEHHRNKDQ
>Citrobacter_freundii|SAMN10171331|GCA_010279875.1|RBWI01000037.1_00020 hypothetical protein
MDYIILPSGDNLKTLLSQSKITKADVKSILRQRGVFCSSDEKSNTVPLLM
KSLISPLEFNELAEKIKTKEHSSKISMRTLEWDSKDTLIDAIGGDIDLTG
LIEDPFSNYEISFISDFYAKEDKENLVALDFQVKRTDLMSGWNETEQFFS
GRIELEKKNGQSDKVEVNISINHTSNETKLVADKILRKLNSHFKENNHIK
QNAEILKIQFNHFSNEGRIAFLKDISESHRKNEFYFKKIIDVDFHPDENA
TFPQGMEWLEKNIEELKLKGTLGDSIFFRNKSIHPSLKIAKLVANYTMQD
IDYDAECKISYEFPEYASRKNEAAELVIDFKSFNGKGASNTKINNIKSEI
MKTLESVKIIAYDRHRNKD
>Serratia_ureilytica|SAMN12274632|GCA_008011875.1|VOUV01000012.1_00061 hypothetical protein
MDTKFDIRSTILSGNELRVLLNSEHISYGEIHNTLKSKGIFIGESDKSIT
VPLLASTILKPDEFSNLIESSINRESIPKKKTLSHELTADNLDWVSPLKG
LFDEQLNSNLLISDIDSINFVDFPDVVIEDNNRIKISYKVNRKDYSKDWI
ERDLDFSGEIIIERSGNQLKLDLLTTHSSKETEKINKKIATEISKKLHDL
NIVKSEHPNIITFGAFDNEERVRFFKRLTAGKKPNLSLGTVDNIEINLDQ
NGPKIPNDPQISWMNKTVKRIKIDGERLNDIFLISDEKYYKHIHILKMEI
EYPFSFGQNSGRCKVVFAFSTPSKKSDIPKESEFIFFCSRVTMDNNINPD
AKKTVSQRIDFALKDLIELKYNEILSERNAKNSKTV
>Klebsiella_pneumoniae|SAMEA3304008|GCA_900171875.1|FWGB01000002.1_00865 hypothetical protein
MRNKIDFIPSGDELKNLVGQMNCTATIINNILRERGVFCSSSEKTITVPN
LITSFLSPEESYELLQSIKTKEKLDKVNFRNFEIDNDAELLEELSGCIDV
DDLINNEYTNIEISDFNDFTSLDGKSNNSIIMEFELCRKDILDDWYITEK
FFRGSVEIKKDYDGERAQLLMNVKLNHTSPETKEISERIVSLVESKLLKD
QIIKDSPHGGKVLFDDFENEYRVSFLSELAKQHIGYEFYYKKIDDVHFNP
DKDADYSTQPKLVTNFLEKDIEQYRVKGDLDKIISIKWKHIHPYVKVTKV
LASYTIAHGKYEGDCKVSYEFSDYGRKNSHNPELCITVVNIKMKGASQER
LNEIQDLIMRQIETRKAELLRKYKKS
>Pseudomonas_pelagia_CL-AP6|SAMN02470162|GCA_000410875.1|AROI01000014.1_00055 hypothetical protein
MSNQNIDSILPQGEALRTYLAQPYISAGDIKTVLKSRGVFINSSEKEHSI
PALTLSLIRPSEFSQLQLAYTTKEDNPKITTQTIKWQGQETLLDAIPDAM
DVNKLLDLDFVNFKVLGTPEFYPVNKDLDTIRMDYLLERIDRSKSWADSH
KNFKGSIEIKKNKAQDELILIFTHTAPETRTTNKAMARHLISHFKSVKQI
NESEQATSIRFCDFTNANRFNYLLGLTQHSRLTALSFVEVVDIGISPDPD
ILLPTALDWMKEKIRNLDLKGFSLEHSDFLSDVSYRPSLFLHRIDAKFRF
STSGLDGDCVISLGFPEFSAAQKKDSEIELRIKQISFDNAGRSIDKNDAK
ETILKELESEKIETFKTLSIPAGSTAAP
>Alteromonas_macleodii|SAMN06093175|GCA_002849875.1|CP018321.1_00235 hypothetical protein
MDETKNILPYGDALRDFLADGNISKSELRGILRNRGIFTREDDKTTTIPH
LVTRGITPNELMELYQNISETEEEPKALTQTIKCSVPEVDLLSILPSSDE
IHELVKKPFSNYELIGIPNFVSSIEGEVELDFIIERTDHTKSWDKNTKQF
SGKVRFSKIDDELDINISLSHTSPETKEVASVISKEMVNRLKLAGFVKND
EVIRKIRFNDFTNENRVKFLNKLSKEQTSNELYFKDTRDLGFCPDETQTL
PDDISWMQEKITNLLLQGKNLHSTVFIRQKKYHGYIKVYRVEASYSFDYD
DCSGSCQISYEFPEFISKLDNSSELSIKVLNIRFKNGSNRSLAGAVKERT
LKILEKSKLKLHDTLKKGGSS
>Pseudomonas_sp._GW456-11-11-14-LB1|SAMN08323813|GCA_002883875.1|POHO01000001.1_00132 hypothetical protein
MHIEDENAILPQGESLRTYLVQPFVSKGDLKNLLRQRGVFTSQQEKEQSI
PALTLSLIKPTEFVELQQLYTAKEDNPKITTQIIEWAGTETLISSIPDDI
DINKVLDLDFENFTVLNAPSFYPVPGGVDAIRMDFEIERLDRSKSWADSR
KRFKASIEIQKNKSKDELIVISTHTAPETKQTNRAVTKHLISHFKEQGQI
AKKAKVRQIRFCDFTNANRFDYLLGLTRYSKYATVSFEEVVDIGLVPDEE
HTLPDELEWMQERIRGLDLRGTSLEDSDFLSNLKYRPCLLIHRLDAKFRF
SLSSMDGHCVISLGFPDFNNGHNRDSEIELRIKKIDFDESRRGFDKNEAK
QTILKELEFEKIEMFKKLAKLDDAA
>Salmonella_enterica|SAMN06848371|GCA_006111875.1|AAEPUI010000016.1_00100 hypothetical protein
MDHIILPSGDNLKTLLSQSKITKADVKSILRQRGVFCSSDEKSNTVPLLM
KSLISPLEFNELVEKIKTKEHSSKISMRTLEWDSKDTLIDAIGGDIDLTD
LIEDPFSNYEISFISDFYAKEDKENLVALDFEVKRTDLMSGWNETEQFFS
GRIELEKKNGQSDKVEVNISINHTSNETKLVADKILRKLNSHFKENNHIK
QNAEILKIQFNHFSNEGRIAFLKDISESHRKNEFYFNKIIDVDFHPDENA
TFPQGMEWLEKNIEELKLKGTLGDSIFFRNKSIHPSLKIAKLVANYTMQD
IDYNAECKISYEFPEYASKKNEAAELVIDFKSFNGKGASNTKINNIKSEI
MKTLESVKIIAYERHRNKD
>Salmonella_enterica|SAMN07498457|GCA_006137875.1|AAERNV010000005.1_00065 hypothetical protein
MDHIILPSGDNLKTLLSQSKITKADVKSILRQRGVFCSSDEKSNTVPLLM
KSLISPLEFNELVEKIKTKEHSSKISMRTLEWDSKDTLIDAIGGDIDLTD
LIEDPFSNYEISFISDFYAKEDKENLVALDFEVKRTDLMSGWNETEQFFS
GRIELEKKNGQSDKVEVNISINHTSNETKLVADKILRKLNSHFKENNHIK
QNAEILKIQFNHFSNEGRIAFLKDISESHRKNEFYFNKIIDVDFHPDENA
TFPQGMEWLEKNIEELKLKGTLGDSIFFRNKSIHPSLKIAKLVANYTMQD
IDYNAECKISYEFPEYASKKNEAAELVIDFKSFNGKGASNTKINNIKSEI
MKTLESVKIIAYERHRNKD
>Salmonella_enterica|SAMN07168856|GCA_006055875.1|AAELTL010000019.1_00100 hypothetical protein
MDHIILPSGDNLKTLLSQSKITKADVKSILRQRGVFCSSDEKSNTVPLLM
KSLISPLEFNELVEKIKTKEHSSKISMRTLEWDSKDTLIDAIGGDIDLTD
LIEDPFSNYEISFISDFYAKEDKENLVALDFEVKRTDLMSGWNETEQFFS
GRIELEKKNGQSDKVEVNISINHTSNETKLVADKILRKLNSHFKENNHIK
QNAEILKIQFNHFSNEGRIAFLKDISESHRKNEFYFNKIIDVDFHPDENA
TFPQGMEWLEKNIEELKLKGTLGDSIFFRNKSIHPSLKIAKLVANYTMQD
IDYNAECKISYEFPEYASKKNEAAELVIDFKSFNGKGASNTKINNIKSEI
MKTLESVKIIAYERHRNKD
>Salmonella_enterica|SAMN08865565|GCA_006273875.1|AAFAFW010000024.1_00004 hypothetical protein
MDSMILPSGDNLKTLLSQSKISKSEVKSVLRGRGVFCSSDEKNNTVPLLI
KTLVSPSEYYFLQDRIKTKEHSTKINMRTLKWDSEESLIDSIGDDFNLSD
LIDDPFCNYEVTNVSDFYVKDNDDSIALDFTIKRIDLMNGWHEAEQYFSG
RIELEKNSEKKDDVEVNISLNHTSQETKLVADKILRRLNSHLKAQGHIKQ
DSEILKIQFNHFDNAKRIQFLENIAKSHIQNEFYFQKIIDVDFYPDETTT
FPDDLKWLERNIEELKLKGTLGESIFFRNKSLHPNLKISKLVASYTMQDI
DYDAECKISYEFPEYSTKKSEVAELVIDFKAFNGKGASVSKINEIKASIM
KTIEAKKVKAYDLYKLISD
>Salmonella_enterica|SAMN07419612|GCA_006126875.1|AAEQVB010000011.1_00075 hypothetical protein
MDHIILPSGDNLKTLLSQSKITKADVKSILRQRGVFCSSDEKSNTVPLLM
KSLISPLEFNELVEKIKTKEHSSKISMRTLEWDSKDTLIDAIGGDIDLTD
LIEDPFSNYEISFISDFYAKEDKENLVALDFEVKRTDLMSGWNETEQFFS
GRIELEKKNGQSDKVEVNISINHTSNETKLVADKILRKLNSHFKENNHIK
QNAEILKIQFNHFSNEGRIAFLKDISESHRKNEFYFNKIIDVDFHPDENA
TFPQGMEWLEKNIEELKLKGTLGDSIFFRNKSIHPSLKIAKLVANYTMQD
IDYNAECKISYEFPEYASKKNEAAELVIDFKSFNGKGASNTKINNIKSEI
MKTLESVKIIAYERHRNKD
>Salmonella_enterica_subsp._enterica_serovar_Kottbus|SAMN10086996|GCA_007314875.1|AAHPRX010000012.1_00065 hypothetical protein
MDHIILPSGDNLKTLLSQSKITKADVKSILRQRGVFCSSDEKSNTVPLLM
KSLISPLEFNELVEKIKTKEHSSKISMRTLEWDSKDTLIDAIGGDIDLTD
LIEDPFSNYEISFISDFYAKEDKENLVALDFEVKRTDLMSGWNETEQFFS
GRIELEKKNGQSDKVEVNISINHTSNETKLVADKILRKLNSHFKENNHIK
QNAEILKIQFNHFSNEGRIAFLKDISESHRKNEFYFNKIIDVDFHPDENA
TFPQGMEWLEKNIEELKLKGTLGDSIFFRNKSIHPSLKIAKLVANYTMQD
IDYNAECKISYEFPEYASKKNEAAELVIDFKSFNGKGASNTKINNIKSEI
MKTLESVKIIAYERHRNKD
>Pseudomonas_aeruginosa|SAMN09478169|GCA_003628875.1|RAFY01000264.1_00045 hypothetical protein
METAAKQFDYERAMLWGDRLRILLNSDHISRGEIVETLKEKGIFIGGAGK
SETVPLLSACLLTPSEFKRLIEKSFIRESGKKYSSDKFKLTSAEAGWKIE
LLNNFESVIDGIKLEDGREFASEPAISVDSGGDVRITYALRMLDFSADFI
EQEIVYPGEILLKQSGGSLEIEANKFRTSKDTNKFNDAVTGAIGKFYKSK
GITANEKPESILFDDFTNSERIRFFLQLTSVSSPEFSFKEIGNFEIIRDQ
EGGALPKEQRIEWMEGHVNKIQIKGKDLGRVFLLEEPAYYQYYYLVKMTA
VYAFKFGANAGECSVEFAFSGKTSRDDDYSRTAFDFSIERLPRLEEGSKN
QVRKTIIQKIQEARDAAFKHVKP
>Salmonella_enterica_subsp._enterica_serovar_Litchfield|SAMN03968553|GCA_008638875.1|AAKYEV010000017.1_00100 hypothetical protein
MDHIILPSGDNLKTLLSQSKITKADVKSILRQRGVFCSSDEKSNTVPLLM
KSLISPLEFNELVEKIKTKEHSSKISMRTLEWDSKDTLIDAIGGDIDLTD
LIEDPFSNYEISFISDFYAKEDKENLVALDFEVKRTDLMSGWNETEQFFS
GRIELEKKNGQSDKVEVNISINHTSNETKLVADKILRKLNSHFKENNHIK
QNAEILKIQFNHFSNEGRIAFLKDISESHRKNEFYFNKIIDVDFHPDENA
TFPQGMEWLEKNIEELKLKGTLGDSIFFRNKSIHPSLKIAKLVANYTMQD
IDYNAECKISYEFPEYASKKNEAAELVIDFKSFNGKGASNTKINNIKSEI
MKTLESVKIIAYERHRNKD
>Paenibacillus_macerans|SAMN02739344|GCA_000746875.1|KN125580.1_04465 hypothetical protein
MLDNNLPKLNVETILPFGDNLRPLVSSSRVLSDNDLKSFLSSKGIFTSSN
DRNETVPLITMSLLSPLEFEVLLEKQKDKESQIKRRNRDLEWLSDKPLFE
ALKGINIPLKDLIPQHSSSYEIISQSPLRPVNGDPNHLSCDFEIERTDRS
KDMYTQHSLHKGYIELKLSDDKKLLNIAMEHTAEETHEVNEKCTRYLRDI
LLRKNCISNKETQKVTFNDFDNAARVRFFLNLLNTSLDKSDTFEFLQITN
VEISVDAEKPLPEGIKWMERKIDNMKFKGRAIHETELLRDPKYHNSLILS
SVRANYDFKSLYSTGSCTFEFGFPARGNIPQPNTEFIYKLLNFNFESKTK
AKNKVQGFLYAKFDEFKTIAYKVTKGEKVTQ
>Enterobacter_kobei|SAMEA104113917|GCA_900185885.1|FYBC01000002.1_00945 hypothetical protein
MRNKIDFIPSGDELKNLVGQMNCTATIINNILRERGVFCSSSEKTITVPN
LITSFLSPEESYELLQSIKTKEKLDKVNFRNFEIDNDAELLEELSGCIDV
DDLISNEYTNIEISDFNDFTSLDGKSNNSIIMEFELCRKDILDDWYITEK
FFRGSVEIKKDYDGVRAQLLMNVKLNHTSPETKEISERIVSLVESKLLKD
QIIKDSPHGGKVLFNDFENEYRVSFLSELAKQHIGYEFYYKKIDDVHFNP
DKDADYSTQPQLVTNFLEKDIEQYRVKGDLDKIISIKWKHIHPYVKVTKV
LASYTIAHGKYEGDCKVSYEFSDYGRKNSLNPELCITVVNIKMKGASQER
LNEIQDLIMRQIETRKAELLRKYKKL
>Salmonella_enterica|SAMN11102898|GCA_006220885.1|AAEXJL010000007.1_00131 hypothetical protein
MDSMILPSGDNLKTLLSQSKISKSEVKSVLRGRGVFCSSDEKNNTVPLLI
KTLVSPSEYYFLQDRIKTKEHSTKINMRTLKWDSEESLIDSIGDDFNLSD
LIDDPFCNYEVTNVSDFYVKDNDDSIALDFTIKRIDLMNGWHEAEQYFSG
RIELEKNSEKKDDVEVNISLNHTSQETKLVADKILRRLNSHLKAQGHIKQ
DSEILKIQFNHFDNAKRIQFLENIAKSHIQNEFYFQKIIDVDFYPDETTT
FPDDLKWLERNIEELKLKGTLGESIFFRNKSLHPNLKISKLVASYTMQDI
DYDAECKISYEFPEYSTKKSEVAELVIDFKAFNGKGASVSKINEIKASIM
KTIEAKKVKAYDLYKLISD
>Escherichia_coli|SAMN08161303|GCA_003981885.1|PNZG01000022.1_00002 hypothetical protein
MDHIILPSGDNLKTLLSQSKITKADIKSILRQRGVFCSSDEKSNTVPLLM
KSLISPLEFNELVEKIKTKEHSSKISMRTLEWDSEDTLIDAIGGDIDLTG
LIDDPFSNYEISFISDFYAKDDKENLVALDFEVKRTDLMSGWNETEQFFS
GRIELEKKNEQPDKVEVNISINHTSNETKLVADKILRRLNTHFKENNHIK
QSAEILKIQFNHFNNEGRIAFLKDISESHRENEFYFNKIIDVDFHPDENA
TFPQGMEWLEKNIEELKLKGTLGDSIFFRNKSIHPSLKIAKLVASYTMQD
IDYNAECKISYEFPEYTSKKNEAAELVIDFKSFNGKGASNAKINRIKSEI
MKTLESVKIIAYERHRNKDQ
>Dickeya_aquatica|SAMEA4416159|GCA_900095885.1|LT615367.1_00153 hypothetical protein
MSKNNFLPTRDFLRQLIGQHYVKPGELKNILRARGVFSSSEDKKLLGSIL
IKTGLSAEEYSELKETYKTREENPKILTRRIKWSSDSSLTDALDINIDFE
SLLDDKFGTVKLSSSPFFVTPDTKQPNIVRLDFEIERQDITKNWGENITY
HKGYIELDKNTTTLDVQLNFCHSSKEVKDFGNRIISYVTKELKKQNHILD
EEEMLSIKFGDFDNMGRVKFLNDLSFNWRVNELYFKDTKDLQFSPDGVDD
KAPDNLKWMKDTIEDLKLKGKGIHSTFFVSNKNYHKYIKLYKIACDYTFS
CSDYIGTCRINYEFNDIESMHSELNVEIINLNLSENKSGIGRELIKISLL
KLLDQKKIQLHEKYKLKG
>Salmonella_enterica|SAMN12343163|GCA_007722885.1|AAIRSW010000017.1_00004 hypothetical protein
MDSMILPSGDNLKTLLSQSKISKSEVKSVLRGRGVFCSSDEKNNTVPLLI
KTLVSPSEYYFLQDRIKTKEHSTKINMRTLKWDSEESLIDSIGDDFNLSD
LIDDPFCNYEVTNVSDFYVKDNDDSIALDFTIKRIDLMNGWHEAEQYFSG
RIELEKNSEKKDDVEVNISLNHTSQETKLVADKILRRLNSHLKAQGHIKQ
DSEILKIQFNHFDNAKRIQFLENIAKSHIQNEFYFQKIIDVDFYPDETTT
FPDDLKWLERNIEELKLKGTLGESIFFRNKSLHPNLKISKLVASYTMQDI
DYDAECKISYEFPEYSTKKSEVAELVIDFKAFNGKGASVSKINEIKASIM
KTIEAKKVKAYDLYKLISD
>Salmonella_enterica_subsp._enterica_serovar_Litchfield|SAMN07376245|GCA_009398885.1|AAMPIZ010000017.1_00100 hypothetical protein
MDHIILPSGDNLKTLLSQSKITKADVKSILRQRGVFCSSDEKSNTVPLLM
KSLISPLEFNELVEKIKTKEHSSKISMRTLEWDSKDTLIDAIGGDIDLTD
LIEDPFSNYEISFISDFYAKEDKENLVALDFEVKRTDLMSGWNETEQFFS
GRIELEKKNGQSDKVEVNISINHTSNETKLVADKILRKLNSHFKENNHIK
QNAEILKIQFNHFSNEGRIAFLKDISESHRKNEFYFNKIIDVDFHPDENA
TFPQGMEWLEKNIEELKLKGTLGDSIFFRNKSIHPSLKIAKLVANYTMQD
IDYNAECKISYEFPEYASKKNEAAELVIDFKSFNGKGASNTKINNIKSEI
MKTLESVKIIAYERHRNKD
>Sphingobacterium_humi|SAMN13523686|GCA_009768885.1|WSQA01000007.1_00019 hypothetical protein
MNKDILPQGDYIRQLLVKSNVTNANINFLMREKGVFLGHNEKNNSVPLLM
KSVISPRDYSVLYDTQKTKEESIKYRTSSIKCNLDFDFTDIFDTAIDLHT
LIVDKHTYKPNYKIIGNPTFYFEDENTAIFEYQIERENLLSDWTNNKTYH
NGAITLKKVSEQDIQISVQQNSTSKETFEVNNLIMNVVKEKLFQKSIVSS
NDDIITVKFNHFDNSSRIKFFYSFASDFNIYLEFKSITDIDVYLDENVES
HNDVKIFLDEIDNLKLNGKGLQNHILLNKVEYFPKLIFGAVKFRYKLNYS
GIEGFAIINLGFPDYVKSKDENSDFQISIDLVLSKQDKNQKTDNAIRKKL
LELFEIKKVESYEKFKII
>Salmonella_enterica|SAMN09831505|GCA_006730885.1|AAGCOE010000017.1_00100 hypothetical protein
MDHIILPSGDNLKTLLSQSKITKADVKSILRQRGVFCSSDEKSNTVPLLM
KSLISPLEFNELVEKIKTKEHSSKISMRTLEWDSKDTLIDAIGGDIDLTD
LIEDPFSNYEISFISDFYAKEDKENLVALDFEVKRTDLMSGWNETEQFFS
GRIELEKKNGQSDKVEVNISINHTSNETKLVADKILRKLNSHFKENNHIK
QNAEILKIQFNHFSNEGRIAFLKDISESHRKNEFYFNKIIDVDFHPDENA
TFPQGMEWLEKNIEELKLKGTLGDSIFFRNKSIHPSLKIAKLVANYTMQD
IDYNAECKISYEFPEYASKKNEAAELVIDFKSFNGKGASNTKINNIKSEI
MKTLESVKIIAYERHRNKD
>Haemophilus_sp._SZY_H2|SAMN12740661|GCA_008605885.1|VXDF01000001.1_00346 hypothetical protein
MENKLDLKGLIPSGNELRVLLNSKHISEGEINNTLKNKGVFCGDGDKTFS
VPLLVATLLTPNEYSNIIDKSIARNLKPKSKISKLELSNEGINWKEPLKN
LFSSDFDIFRDIPNIEINTKPKLTFIGNNKAKIQYEIKRKDFSKDFLNRE
LDFYGEIIIEKQNDGISLESIYTHTSGETELINRRLGVAIAKELKQSGVT
KSDVEERITFASFKDIERVRFFKRLTGGLGEYLKLDNVNEIVISREGSKN
PLPNDPKVSWMNNTVTSMKIDGNRLHDIFLMSDEIYYEYYYIHNMLVTYK
YSEGVKSGTLKICFFFSSSSRKRSSFDKDAELTFVITGSNYDNQPTASIR
KNIENDISEKIRTMIKTEYQKILSERS
>Salmonella_enterica|SAMN10142529|GCA_005448885.1|AACXDX010000043.1_00034 hypothetical protein
MDHIILPSGDNLKTLLSQSKITKADVKSILRQRGVFCSSDEKSNTVPLLM
KSLISPLEFNELVEKIKTKEHSSKISMRTLEWDSKDTLIDAIGGD
>Flavobacterium_sp._UBA807|SAMN06451074|GCA_002296885.1|DBIH01000224.1_00013 hypothetical protein
MEKINDNINRFLPFGDSLKAILQHDSIKDRERRQLLRMKGIFVNNCDEDS
TFPILTTSLLSPNEFEFLKEKLQAKEDREKTITRTLDWETNKSLIAAIPD
NFNIQEVIKTNFPKYKVIGNPNFKMIDNNPNKIALDFKCETNNYSKPWFR
GKSEFKGKVTFEKITTKNNKVQLQIIHTSPETTDIAEKVSKSLEKHFKAN
NYMNPQKEIQRILYRDFTNEERIQFLLSMTEGNDIFTYTKAAFLDIGPDP
SEVLHSDIRWLELAKVRELNINGEKLHELPFLKDKNLHKFMELSEMEIVY
DFQLTSVEGSCIIKFGFNGYDFKKRIGSIEFVVDIPKIYPKDEYSAVPIS
SIKTQLFKEFENFKTEKYEWCKLQNLSKQYTPTA
>Salmonella_enterica|SAMN11619163|GCA_005864885.1|AADZBO010000007.1_00132 hypothetical protein
MDSMILPSGDNLKTLLSQSKISKSEVKSVLRGRGVFCSSDEKNNTVPLLI
KTLVSPSEYYFLQDRIKTKEHSTKINMRTLKWDSEESLIDSIGDDFNLSD
LIDDPFCNYEVTNVSDFYVKDNDDSIALDFTIKRIDLMNGWHEAEQYFSG
RIELEKNSEKKDDVEVNISLNHTSQETKLVADKILRRLNSHLKAQGHIKQ
DSEILKIQFNHFDNAKRIQFLENIAKSHIQNEFYFQKIIDVDFYPDETTT
FPDDLKWLERNIEELKLKGTLGESIFFRNKSLHPNLKISKLVASYTMQDI
DYDAECKISYEFPEYSTKKSEVAELVIDFKAFNGKGASVSKINEIKASIM
KTIEAKKVKAYDLYKLISD
>Comamonadaceae_bacterium_UBA7039|SAMN06453368|GCA_002492885.1|DLAU01000085.1_00061 hypothetical protein
MIVGRVIDLNSTIVCGSDLRILLNSDHLSYGEVHSTLKEKGVFVGNSDKS
ITVPLLSSTLLTPDNFTRLIEASVNRESQPKVKVAGLALVGNDVDWIAVL
KKDLFDASFNPTRDDSGIVFTRNPSLVVRGADRVQISYQICRQDISKDWI
ERELTFDGQVVLEKIDDKLKLDFISTHSSKETDVINKKLTSRVSKILHNA
GVATSDEAVSVSFGSFDNEERVRYFKRLTAGHGSCLSAGSVGDIEICLDP
DGPALPDDLEVSWMKQTVRRLNVDGERLNDIFLINDEKYYKHYYITRMNV
TFPFNVTANSGHCHVSFFFSGSRIIGEKSELTFACLRWSYNDAPNADARK
EINFTVQHALRSMIEEKFELTLSERMPAAPLA
>Salmonella_enterica_subsp._enterica|SAMN03478958|GCA_011099885.1|AAPGUP010000001.1_00076 hypothetical protein
MDHIILPSGDNLKTLLSQSKITKADVKSILRQRGVFCSSDEKSNTVPLLM
KSLISPLEFNELVEKIKTKEHSSKISMRTLEWDSKDTLIDAIGGDIDLTD
LIEDPFSNYEISFISDFYAKEDKENLVALDFEVKRTDLMSGWNETEQFFS
GRIELEKKNGQSDKVEVNISINHTSNETKLVADKILRKLNSHFKENNHIK
QNAEILKIQFNHFSNEGRIAFLKDISESHRKNEFYFNKIIDVDFHPDENA
TFPQGMEWLEKNIEELKLKGTLGDSIFFRNKSIHPSLKIAKLVANYTMQD
IDYNAECKISYEFPEYASKKNEAAELVIDFKSFNGKGASNTKINNIKSEI
MKTLESVKIIAYERHRNKD
>Salmonella_enterica_subsp._enterica_serovar_4__5__12_b_-|SAMN08428495|GCA_010583885.1|AAODDK010000007.1_00131 hypothetical protein
MDSMILPSGDNLKTLLSQSKISKSEVKSVLRGRGVFCSSDEKNNTVPLLI
KTLVSPSEYYFLQDRIKTKEHSTKINMRTLKWDSEESLIDSIGDDFNLSD
LIDDPFCNYEVTNVSDFYVKDNDDSIALDFTIKRIDLMNGWHEAEQYFSG
RIELEKNSEKKDDVEVNISLNHTSQETKLVADKILRRLNSHLKAQGHIKQ
DSEILKIQFNHFDNAKRIQFLENIAKSHIQNEFYFQKIIDVDFYPDETTT
FPDDLKWLERNIEELKLKGTLGESIFFRNKSLHPNLKISKLVASYTMQDI
DYDAECKISYEFPEYSTKKSEVAELVIDFKAFNGKGASVSKINEIKASIM
KTIEAKKVKAYDLYKLISD
>Salmonella_enterica|SAMN08976075|GCA_006324885.1|AAFDZG010000009.1_00125 hypothetical protein
MDSMILPSGDNLKTLLSQSKISKSEVKSVLRGRGVFCSSDEKNNTVPLLI
KTLVSPSEYYFLQDRIKTKEHSTKINMRTLKWDSEESLIDSIGDDFNLSD
LIDDPFCNYEVTNVSDFYVKDNDDSIALDFTIKRIDLMNGWHEAEQYFSG
RIELEKNSEKKDDVEVNISLNHTSQETKLVADKILRRLNSHLKAQGHIKQ
DSEILKIQFNHFDNAKRIQFLENIAKSHIQNEFYFQKIIDVDFYPDETTT
FPDDLKWLERNIEELKLKGTLGESIFFRNKSLHPNLKISKLVASYTMQDI
DYDAECKISYEFPEYSTKKSEVAELVIDFKAFNGKGASVSKINEIKASIM
KTIEAKKVKAYDLYKLISD
>Salmonella_enterica_subsp._enterica_serovar_Litchfield|SAMN07947969|GCA_009569885.1|AAMYTW010000051.1_00034 hypothetical protein
MDHIILPSGDNLKTLLSQSKITKADVKSILRQRGVFCSSDEKSNTVPLLM
KSLISPLEFNELVEKIKTKEHSSKISMRTLEWDSKDTLIDAIGGDIDLTD
LIEDPFSNYEISFISDFYAKEDKENLVALDFEVKRTDLMSGWNETEQFFS
GRIELEKKNGQ
>Salmonella_enterica_subsp._enterica_serovar_Kenya|SAMN09388040|GCA_007159885.1|AAHEKL010000003.1_00076 hypothetical protein
MDHIILPSGDNLKTLLSQSKITKADVKSILRQRGVFCSSDEKSNTVPLLM
KSLISPLEFNELVEKIKTKEHSSKISMRTLEWDSKDTLIDAIGGDIDLTD
LIEDPFSNYEISFISDFYAKEDKENLVALDFEVKRTDLMSGWNETEQFFS
GRIELEKKNGQSDKVEVNISINHTSNETKLVADKILRKLNSHFKENNHIK
QNAEILKIQFNHFSNEGRIAFLKDISESHRKNEFYFNKIIDVDFHPDENA
TFPQGMEWLEKNIEELKLKGTLGDSIFFRNKSIHPSLKIAKLVANYTMQD
IDYNAECKISYEFPEYASKKNEAAELVIDFKSFNGKGASNTKINNIKSEI
MKTLESVKIIAYERHRNKD
>Enterobacter_hormaechei_YT3|SAMN02469366|GCA_000328885.1|KB205937.1_00356 hypothetical protein
MDSMILPSGDNLKTLLSQSKISKSEVKSVLRGRGVFCSSDEKNNTVPLLI
KTLVSPSEYYFLQDRIKTKEHSTKINMRTLKWDSEESLIDSIGDDFNLSD
LIDDPFCNYELTNVSDFYVKDNDDSIALDFTIKRIDLMNGWHEAEQYFSG
RIELEKNSEKKDDVEVNISLNHTSQETKLVADKILRRLNSHLKAQGHIKQ
DSEILKIQFNHFDNAKRIQFLENIAKSHIQNEFYFQKIIDVDFYPDETTT
FPDDLKWLERNIEELKLKGTLGESIFFRNKSLHPNLKISKLVASYTMQDI
DYDAECKISYEFPEYSTKKSEVAELVIDFKAFNGKGASVSKINEIKASIM
KTIEAKKVKAYDLYKLIPD
>Salmonella_enterica_subsp._enterica_serovar_Litchfield|SAMN02699205|GCA_001477885.1|JYUE01000006.1_00100 hypothetical protein
MDHIILPSGDNLKTLLSQSKITKADVKSILRQRGVFCSSDEKSNTVPLLM
KSLISPLEFNELVEKIKTKEHSSKISMRTLEWDSKDTLIDAIGGDIDLTD
LIEDPFSNYEISFISDFYAKEDKENLVALDFEVKRTDLMSGWNETEQFFS
GRIELEKKNGQSDKVEVNISINHTSNETKLVADKILRKLNSHFKENNHIK
QNAEILKIQFNHFSNEGRIAFLKDISESHRKNEFYFNKIIDVDFHPDENA
TFPQGMEWLEKNIEELKLKGTLGDSIFFRNKSIHPSLKIAKLVANYTMQD
IDYNAECKISYEFPEYASKKNEAAELVIDFKSFNGKGASNTKINNIKSEI
MKTLESVKIIAYERHRNKD
>Salmonella_enterica_subsp._enterica_serovar_Thompson|SAMN02368785|GCA_002059885.1|MXRV01000011.1_00099 hypothetical protein
MDHIILPSGDNLKTLLSQSKITKADVKSILRQRGVFCSSDEKSNTVPLLM
KSLISPLEFNELVEKIKTKEHSSKISMRTLEWDSKDTLIDAIGGDIDLTD
LIEDPFSNYEISFISDFYAKEDKENLVALDFEVKRTDLMSGWNETEQFFS
GRIELEKKNGQSDKVEVNISINHTSNETKLVADKILRKLNSHFKENNHIK
QNAEILKIQFNHFSNEGRIAFLKDISESHRKNEFYFNKIIDVDFHPDENA
TFPQGMEWLEKNIEELKLKGTLGDSIFFRNKSIHPSLKIAKLVANYTMQD
IDYDAECKISYEFPEYASKKNEAAELVIDFKSFNGKGASNTKINNIKSEI
MKTLESVKIIAYEHHRNKDQ
>Pseudomonas_aeruginosa|SAMN03105613|GCA_000789885.1|JTSA01000057.1_00017 hypothetical protein
MTAQQVDSILPQGEALRTYLSQPYIGKGDLKSILRNRGVFLSEQEKEQSI
PALTLTLIRPSEFTELQLAYTSKEDNPKITTQTIKWQGSSSLIESIPDEI
NINKILDLDFENFKVLGAPNFYPINGNLDAIRMDFTVERLDRSKSWAEDR
KNFKASIEIKKSHSKDELIIISTHTAPETKTTNKAISKHLIIHFKSKNQI
DENEKIRPIRFGDFTNENRFIYLLGLTKDSRLVTLSFVEIVDIGLAPDVD
RTLPSDLKWMKERIRSLDLKGISLEESEFLSNPAYRPCLYLHRLDAKFRF
STSALDGECVISLGFPEFSAGQNKDSEIELRIKSITFDTIQRGMDKNEAK
ETILRELEFEKIETFKKLSINP
>Salmonella_enterica|SAMN13710310|GCA_010494895.1|AANXKU010000015.1_00100 hypothetical protein
MDHIILPSGDNLKTLLSQSKITKADVKSILRQRGVFCSSDEKSNTVPLLM
KSLISPLEFNELVEKIKTKEHSSKISMRTLEWDSKDTLIDAIGGDIDLTD
LIEDPFSNYEISFISDFYAKEDKENLVALDFEVKRTDLMSGWNETEQFFS
GRIELEKKNGQSDKVEVNISINHTSNETKLVADKILRKLNSHFKENNHIK
QNAEILKIQFNHFSNEGRIAFLKDISESHRKNEFYFNKIIDVDFHPDENA
TFPQGMEWLEKNIEELKLKGTLGDSIFFRNKSIHPSLKIAKLVANYTMQD
IDYNAECKISYEFPEYASKKNEAAELVIDFKSFNGKGASNTKINNIKSEI
MKTLESVKIIAYERHRNKD
>Pseudomonas_syringae_pv._lapsa|SAMN03976523|GCA_003698895.1|RBNO01000069.1_00090 hypothetical protein
MSNQNIDSILPQGEALRTYLAQPYIGAGDIKTVLKSRGVFISSSEKEHSI
PALTLSLIRPSEFSKLQLAYTTKEDNPKITTQTIKWQGEDTLLDAIPTVM
DVNKLLDLDFVNFKVLGTPEFYPVNKDLNTIRMDYLLERVDRSKSWADSH
KNFKGSIEIKKNKAQDELILIFTHTAPETKTTNKAMSKHLISHFKSVKQI
SESEQATSIRFCDFTNENRFNYLLGLTQHSKLIALSFEEVVDIGISPDPE
ILLPSALDWMKEKIRNLDLKGFSLEHSDFLSDVSYRPSLFLHRIDAKFRF
STSGLDGDCVISLGFPEFSAGQKKDSEIELRIKQISFDNTGRSIDKNDAK
ETILKELESEKIETFKTLSIPAGGAVTP
>Salmonella_enterica|SAMN12747616|GCA_008395895.1|AAKIQA010000014.1_00100 hypothetical protein
MDHIILPSGDNLKTLLSQSKITKADVKSILRQRGVFCSSDEKSNTVPLLM
KSLISPLEFNELVEKIKTKEHSSKISMRTLEWDSKDTLIDAIGGDIDLTD
LIEDPFSNYEISFISDFYAKEDKENLVALDFEVKRTDLMSGWNETEQFFS
GRIELEKKNGQSDKVEVNISINHTSNETKLVADKILRKLNSHFKENNHIK
QNAEILKIQFNHFSNEGRIAFLKDISESHRKNEFYFNKIIDVDFHPDENA
TFPQGMEWLEKNIEELKLKGTLGDSIFFRNKSIHPSLKIAKLVANYTMQD
IDYNAECKISYEFPEYASKKNEAAELVIDFKSFNGKGASNTKINNIKSEI
MKTLESVKIIAYERHRNKD
>Enterococcus_sp._OL5|SAMN12092207|GCA_006491895.1|VHIL01000010.1_00082 hypothetical protein
MSDEMQNVETILPFGNTLKPLVASSKVLTPSDLKNTLAQKGIFVSSYNKD
ETLPLLLTSLLSPKEFEELKEKQKNKEAIPKRKSKNYVYTTDNNLIKIVP
KLNEIEMADLKKWELENYEILDINKFNRYENNNNQLHMSYKIRRTDLTKD
WFDQVSIHEASLDICLNKDENSLMISSEHSAEETRELNALLIKKVASVLK
EESFIEDEKGIGIKFGDFTNSSRINFLLNFVDDSLDIGDTFTFDEITNIE
ISLDSEVEEKLPRDFKWMEDRVSNMKFEGKALHETDILKDNTYHPSLVIS
LLKINYKFKTRSNSGECIVEIEFPTKRGQPLPEPQSEFVFKFINIKCKDK
INSKSAKQMLYRTFDIFKEECYKKTIKQFEDIE
>Salmonella_enterica|SAMN08322088|GCA_010155895.1|AANFNB010000008.1_00131 hypothetical protein
MDSMILPSGDNLKTLLSQSKISKSEVKSVLRGRGVFCSSDEKNNTVPLLI
KTLVSPSEYYFLQDRIKTKEHSTKINMRTLKWDSEESLIDSIGDDFNLSD
LIDDPFCNYEVTNVSDFYVKDNDDSIALDFTIKRIDLMNGWHEAEQYFSG
RIELEKNSEKKDDVEVNISLNHTSQETKLVADKILRRLNSHLKAQGHIKQ
DSEILKIQFNHFDNAKRIQFLENIAKSHIQNEFYFQKIIDVDFYPDETTT
FPDDLKWLERNIEELKLKGTLGESIFFRNKSLHPNLKISKLVASYTMQDI
DYDAECKISYEFPEYSTKKSEVAELVIDFKAFNGKGASVSKINEIKASIM
KTIEAKKVKAYDLYKLISD
>Gramella_sp._Hel_I_59|SAMN02982988|GCA_006714895.1|VFME01000001.1_02027 hypothetical protein
MNIKILPQGDRIRQLLTKSNITNTNINTLLREKGVFLGNNEKNDSIPNLM
KTIVSPNEFRELYDTQKNKEDSIKLRTATIKCKKGIDLTSVFAEDINIKQ
KIEEIYEYQPNFKLDINPHPYFEDDKVFYEYKIERDNLLQDWTNNKSYHK
GAVIVSKSDSGNLELTVEQNSTSKETHIINELLTKEIRNILESKKLIAED
DDFIRIKFNDFDNSSRIQFLYSFARDFCIYLDFKSITDINVMLDENEESH
KDVKLFLDEIDSLKLNGKVLQNHILLKNNSYHPKLIFAAILLRYKFNIDG
VKGVCTIDISFPEYISRRDENSELQISINFNIDREHRKIATETQLRKKLY
KFVERNKFDSYNKQKSQ
>Salmonella_enterica|SAMN07629523|GCA_009503895.1|AAMTXK010000008.1_00131 hypothetical protein
MDSMILPSGDNLKTLLSQSKISKSEVKSVLRGRGVFCSSDEKNNTVPLLI
KTLVSPSEYYFLQDRIKTKEHSTKINMRTLKWDSEESLIDSIGDDFNLSD
LIDDPFCNYEVTNVSDFYVKDNDDSIALDFTIKRIDLMNGWHEAEQYFSG
RIELEKNSEKKDDVEVNISLNHTSQETKLVADKILRRLNSHLKAQGHIKQ
DSEILKIQFNHFDNAKRIQFLENIAKSHIQNEFYFQKIIDVDFYPDETTT
FPDDLKWLERNIEELKLKGTLGESIFFRNKSLHPNLKISKLVASYTMQDI
DYDAECKISYEFPEYSTKKSEVAELVIDFKAFNGKGASVSKINEIKASIM
KTIEAKKVKAYDLYKLISD
>Salmonella_enterica_subsp._enterica_serovar_4_5_12_b_-|SAMN10457096|GCA_007357895.1|AAHSTF010000007.1_00131 hypothetical protein
MDSMILPSGDNLKTLLSQSKISKSEVKSVLRGRGVFCSSDEKNNTVPLLI
KTLVSPSEYYFLQDRIKTKEHSTKINMRTLKWDSEESLIDSIGDDFNLSD
LIDDPFCNYEVTNVSDFYVKDNDDSIALDFTIKRIDLMNGWHEAEQYFSG
RIELEKNSEKKDDVEVNISLNHTSQETKLVADKILRRLNSHLKAQGHIKQ
DSEILKIQFNHFDNAKRIQFLENIAKSHIQNEFYFQKIIDVDFYPDETTT
FPDDLKWLERNIEELKLKGTLGESIFFRNKSLHPNLKISKLVASYTMQDI
DYDAECKISYEFPEYSTKKSEVAELVIDFKAFNGKGASVSKINEIKARIM
KTIEAKKVKAYDLYKLISD
>Salmonella_enterica_subsp._enterica|SAMN10129724|GCA_007777905.1|AAIVPT010000003.1_00131 hypothetical protein
MDSMILPSGDNLKTLLSQSKISKSEVKSVLRGRGVFCSSDEKNNTVPLLI
KTLVSPSEYYFLQDRIKTKEHSTKINMRTLKWDSEESLIDSIGDDFNLSD
LIDDPFCNYEVTNVSDFYVKDNDDSIALDFTIKRIDLMNGWHEAEQYFSG
RIELEKNSEKKDDVEVNISLNHTSQETKLVADKILRRLNSHLKAQGHIKQ
DSEILKIQFNHFDNAKRIQFLENIAKSHIQNEFYFQKIIDVDFYPDETTT
FPDDLKWLERNIEELKLKGTLGESIFFRNKSLHPNLKISKLVASYTMQDI
DYDAECKISYEFPEYSTKKSEVAELVIDFKAFNGKGASVSKINEIKASIM
KTIEAKKVKAYDLYKLISD
>Salmonella_enterica|SAMN06110555|GCA_005985905.1|AAEGNS010000014.1_00100 hypothetical protein
MDHIILPSGDNLKTLLSQSKITKADVKSILRQRGVFCSSDEKSNTVPLLM
KSLISPLEFNELVEKIKTKEHSSKISMRTLEWDSKDTLIDAIGGDIDLTD
LIEDPFSNYEISFISDFYAKEDKENLVALDFEVKRTDLMSGWNETEQFFS
GRIELEKKNGQSDKVEVNISINHTSNETKLVADKILRKLNSHFKENNHIK
QNAEILKIQFNHFSNEGRIAFLKDISESHRKNEFYFNKIIDVDFHPDENA
TFPQGMEWLEKNIEELKLKGTLGDSIFFRNKSIHPSLKIAKLVANYTMQD
IDYNAECKISYEFPEYASKKNEAAELVIDFKSFNGKGASNTKINNIKSEI
MKTLESVKIIAYERHRNKD
>Chryseobacterium_sp._JC507|SAMN10619113|GCA_004916905.1|SDLV01000016.1_00144 hypothetical protein
MEKLEVNRHIPFGATLQDILNHPSLSDSKLKYLLRSRGIFVEDSKNNDTY
PILLSTILSPIEFEYIKENIRGKELNKKIVSRPLPWNNTEDLITIVPDTI
NLKEILKTADSRQNILSQSNFAMVDGNPNKVRMQFKCLTNNYNSGWYRTK
NEYDGEIIIEKIKENDKVYLRIIHTSPETLSVGDLGVKHLVNEFKTKNYT
KPNADVERILYNNFNNEERIKFFLSLTDSSETFTFQRATDLDIAPDRTKD
MPAEISKLMTGKVNTLKINGETLHEHYLIKENENHPYIELASVEALYNFS
YHAAEGSCLIQFGFNGYFKKRLSNIEFSLDISTIHLKDEYRSVSKDKVRI
FLLQEFEKFKTEKYNLIKQ
>Salmonella_enterica|SAMN13060887|GCA_009236905.1|AAMHIB010000031.1_00020 hypothetical protein
MDSMILPSGDNLKTLLSQSKISKSEVKSVLRGRGVFCSSDEKNNTVPLLI
KTLVSPSEYYFLQDRIKTKEHSTKINMRTLKWDSEESLIDSIGDDFNLSD
LIDDPFCNYEVTNVSDFYVKDNDDSIALDFTIKRIDLMNGWHEAEQYFSG
RIELEKNSEKKDDVEVNISLNHTSQETKLVADKILRRLNSHLKAQGHIKQ
DSEILKIQFNHFDNAKRIQFLENIAKSHIQNEFYFQKIIDVDFYPDETTT
FPDDLKWLERNIEELKLKGTLGESIFFRNKSLHPNLKISKLVASYTMQDI
DYDAECKISYEFPEYSTKKSEVAELVIDFKAFNGKGASVSKINEIKASIM
KTIEAKKVKAYDLYKLISD
>Vibrio_parahaemolyticus|SAMN07338092|GCA_006371905.1|NNHS01000027.1_00078 hypothetical protein
MSRKFIPSGDELKNLLSQTRCTPSSINTVLRERGVFCPSSDKTNTIPCLM
KSFLSPCESLELMESIKTSEKLDRVNFRNFNIDQDTEILDVISGVIDDDA
TRTPPFENYRITDFTDFSLVTSDIGDSYVLNFEIQREDILDDWHESTKIF
RGSIEVKKQSAGGDLLLNIQLNHTTPETKKVANQFVERIEKELLAKSVIE
ESRNGGKVLFDTFENESRVKFLEDLSSQHTDLFEFYYEKLDDVSFQPDKE
NAEFENFIKDANILEKDIEQYRFRGDLKKIISTKWKKIHPYIKVTKFVAS
YSVHYKTYEGKCKVSYEFSEYNKRKLENPEFGINILKLTLKGATPRDIDD
VQNKILHAIELKKTELVKKYQKRESEPMSETQA
>Salmonella_enterica|SAMN12684533|GCA_008322905.1|AAKEKL010000015.1_00100 hypothetical protein
MDHIILPSGDNLKTLLSQSKITKADVKSILRQRGVFCSSDEKSNTVPLLM
KSLISPLEFNELVEKIKTKEHSSKISMRTLEWDSKDTLIDAIGGDIDLTD
LIEDPFSNYEISFISDFYAKEDKENLVALDFEVKRTDLMSGWNETEQFFS
GRIELEKKNGQSDKVEVNISINHTSNETKLVADKILRKLNSHFKENNHIK
QNAEILKIQFNHFSNEGRIAFLKDISESHRKNEFYFNKIIDVDFHPDENA
TFPQGMEWLEKNIEELKLKGTLGDSIFFRNKSIHPSLKIAKLVANYTMQD
IDYNAECKISYEFPEYASKKNEAAELVIDFKSFNGKGASNTKINNIKSEI
MKTLESVKIIAYERHRNKD
>Pusillimonas_sp._L52-1-41|SAMN07508357|GCA_003585905.1|NQYH01000004.1_00210 hypothetical protein
MSTPTKTTPAKQFDYERAMLWGDRLRVLLNSDHISSGEINETLKEKGIFI
GSTDKSDTVPLLSACLLTPNEFKRLIGKSFIRESGKKYSSDKLKLSSAEV
DWKTELLNNFDSVVGGIELEGGREFASEPAISVDPNGNIQITYSVRMLDF
SADFIEQEIVYPGEIHLRQSGDGLEIEASKTRTSKDTSKLNDAVIGAIGK
FYKSKGITTSEKPESIVFDDFTNSERIRFFLQLTSINTSDFTFKEIDNFE
IIRDQEAGALPKEQRIEWMDGHVNKIQIKGSDLGKVFLLQEKTYYQYYYL
VKMTATYAFKFGANAGDCGVEFAFSGKTSRDDNYSGTMFDFSIERIPRLE
EGSKNQVRKAIIQKIQEARDAAFKHVKPQQ
>Klebsiella_pneumoniae|SAMEA3515158|GCA_900514905.1|UKUE01000007.1_00280 hypothetical protein
MRNKIDFIPSGDELKNLVGQMNCTATIINNILRERGVFCSSSEKTITVPN
LITSFLSPEESYELLQSIKTKEKLDKVNFRNFEIDNDAELLEELSGCIDV
DDLINNEYTNIEISDFNDFTSLDGKSNNSIIMEFELCRKDILDDWYITEK
FFRGSVEIKKDYDGERAQLLMNVKLNHTSPETKEISERIVSLVESKLLKD
QIIKDSPHGGKVLFDDFENEYRVSFLSELAKQHIGYEFYYKKIDDVHFNP
DKDADYSTQPKLVTNFLEKDIEQYRVKGDLDKIISIKWKHIHPYVKVTKV
LASYTIAHGKYEGDCKVSYEFSDYGRKNSHNPELCITVVNIKMKGASQER
LNEIQDLIMRQIETRKAELLRKYKKS
>Enterobacter_hormaechei_YT2|SAMN02469368|GCA_000328905.1|KB205936.1_00339 hypothetical protein
MDSMILPSGDNLKTLLSQSKISKSEVKSVLRGRGVFCSSDEKNNTVPLLI
KTLVSPSEYYFLQDRIKTKEHSTKINMRTLKWDSEESLIDSIGDDFNLSD
LIDDPFCNYELTNVSDFYVKDNDDSIALDFTIKRIDLMNGWHEAEQYFSG
RIELEKNSEKKDDVEVNISLNHTSQETKLVADKILRRLNSHLKAQGHIKQ
DSEILKIQFNHFDNAKRIQFLENIAKSHIQNEFYFQKIIDVDFYPDETTT
FPDDLKWLERNIEELKLKGTLGESIFFRNKSLHPNLKISKLVASYTMQDI
DYDAECKISYEFPEYSTKKSEVAELVIDFKAFNGKGASVSKINEIKASIM
KTIEAKKVKAYDLYKLIPD
>Klebsiella_michiganensis|SAMN12250702|GCA_010592905.1|VLMM01000085.1_00010 hypothetical protein
MRNKIDFIPSGDELKNLVGQMNCTATIINNILRERGVFCSSSEKTITVPN
LITSFLSPEESYELLQSIKTKEKLDKVNFRNFEIDNDAELLEELSGCIDV
DDLISNEYTNIEISDFNDFTSLDGKSNNSIIMEFELCRKDILDDWYITEK
FFRGSVEIKKDYDGERAQLLMNVKLNHTSPETKEISERIVSLVESKLLKD
QIIKDSPHGGKVLFNDFENEYRVSFLSELAKQHIGYEFYYKKIDDVHFNP
DKDADYSTQPQLVTNFLEKDIEQYRVKGDLDKIISIKWKHIHPYVKVTKV
LASYTIAHGKYEGDCKVSYEFSDYGRKNSLNPELCITVVNIKMKGASQER
LNEIQDLIMRQIETRKAELLRKYKKS
>Salmonella_enterica|SAMN06213660|GCA_006955905.1|AAGSGV010000015.1_00100 hypothetical protein
MDHIILPSGDNLKTLLSQSKITKADVKSILRQRGVFCSSDEKSNTVPLLM
KSLISPLEFNELVEKIKTKEHSSKISMRTLEWDSKDTLIDAIGGDIDLTD
LIEDPFSNYEISFISDFYAKEDKENLVALDFEVKRTDLMSGWNETEQFFS
GRIELEKKNGQSDKVEVNISINHTSNETKLVADKILRKLNSHFKENNHIK
QNAEILKIQFNHFSNEGRIAFLKDISESHRKNEFYFNKIIDVDFHPDENA
TFPQGMEWLEKNIEELKLKGTLGDSIFFRNKSIHPSLKIAKLVANYTMQD
IDYNAECKISYEFPEYASKKNEAAELVIDFKSFNGKGASNTKINNIKSEI
MKTLESVKIIAYERHRNKD
>Salmonella_enterica|SAMN10580791|GCA_005814905.1|AADVTJ010000018.1_00100 hypothetical protein
MDHIILPSGDNLKTLLSQSKITKADVKSILRQRGVFCSSDEKSNTVPLLM
KSLISPLEFNELVEKIKTKEHSSKISMRTLEWDSKDTLIDAIGGDIDLTD
LIEDPFSNYEISFISDFYAKEDKENLVALDFEVKRTDLMSGWNETEQFFS
GRIELEKKNGQSDKVEVNISINHTSNETKLVADKILRKLNSHFKENNHIK
QNAEILKIQFNHFSNEGRIAFLKDISESHRKNEFYFNKIIDVDFHPDENA
TFPQGMEWLEKNIEELKLKGTLGDSIFFRNKSIHPSLKIAKLVANYTMQD
IDYNAECKISYEFPEYASKKNEAAELVIDFKSFNGKGASNTKINNIKSEI
MKTLESVKIIAYERHRNKD
>Salmonella_enterica|SAMN11870812|GCA_005893905.1|AADZZK010000003.1_00066 hypothetical protein
MDHIILPSGDNLKTLLSQSKITKADVKSILRQRGVFCSSDEKSNTVPLLM
KSLISPLEFNELVEKIKTKEHSSKISMRTLEWDSKDTLIDAIGGDIDLTD
LIEDPFSNYEISFISDFYAKEDKENLVALDFEVKRTDLMSGWNETEQFFS
GRIELEKKNGQSDKVEVNISINHTSNETKLVADKILRKLNSHFKENNHIK
QNAEILKIQFNHFSNEGRIAFLKDISESHRKNEFYFNKIIDVDFHPDENA
TFPQGMEWLEKNIEELKLKGTLGDSIFFRNKSIHPSLKIAKLVANYTMQD
IDYNAECKISYEFPEYASKKNEAAELVIDFKSFNGKGASNTKINNIKSEI
MKTLESVKIIAYERHRNKD
>Blautia_sp._AM28-27|SAMN09736377|GCA_003480905.1|QUJK01000003.1_00225 hypothetical protein
MEEINIKTLLPVGEKLKPLLSKSCISESDLKGILAERGVFMGDNSKQMSI
PLLTLSIISPKEFEKLQEFQKTKEDSVKFRTSKIESSTNENLNDIVPLSL
IEPQKIIDDSSNYTVNTDMQFTMNSENNLVLEYEILREDITKDWANCESK
FSGRVEIVKDEKTKEITFRNEFTSSETEVINRKVVKDVVKLLKDKGAVAT
SDYATELSAKEFNNNQRFMFMLSIANNSPNGFLEFEAVKNIEIGPDRESK
QPLPDSAKWMNGSVKNIIINSEKGETLENVEYISDPSYHDVLILRQVQAQ
YRFEFGEMNGRCIIEYGFPHYFRKNVKGDSFESRLANIYFGKASKSQNVK
NATRLILEEFEKLYQMQYHSCLKK
>Salmonella_enterica|SAMN08930529|GCA_007661905.1|AAIOHX010000006.1_00131 hypothetical protein
MDSMILPSGDNLKTLLSQSKISKSEVKSVLRGRGVFCSSDEKNNTVPLLI
KTLVSPSEYYFLQDRIKTKEHSTKINMRTLKWDSEESLIDSIGDDFNLSD
LIDDPFCNYEVTNVSDFYVKDNDDSIALDFTIKRIDLMNGWHEAEQYFSG
RIELEKNSEKKDDVEVNISLNHTSQETKLVADKILRRLNSHLKAQGHIKQ
DSEILKIQFNHFDNAKRIQFLENIAKSHIQNEFYFQKIIDVDFYPDETTT
FPDDLKWLERNIEELKLKGTLGESIFFRNKSLHPNLKISKLVASYTMQDI
DYDAECKISYEFPEYSTKKSEVAELVIDFKAFNGKGASVSKINEIKASIM
KTIEAKKVKAYDLYKLISD
>Klebsiella_oxytoca|SAMEA104567304|GCA_902162905.1|CABGXI010000007.1_00084 hypothetical protein
MRNKIDFIPSGDELKNLVGQMNCTATIINNILRERGVFCSSSEKTITVPN
LITSFLSPEESYELLQSIKTKEKLDKVNFRNFEIDNDAELLEELSGCIDV
DDLISNEYTNIEISDFNDFTSLDGKSNNSIIMEFELCRKDILDDWYITEK
FFRGSVEIKKDYDGERAQLLMNVKLNHTSPETKEISERIVSLVESKLLKD
QIIKDSPHGGKVLFNDFENEYRVSFLSELAKQHIGYEFYYKKIDDVHFNP
DKDADYSTQPQLVTNFLEKDIEQYRVKGDLDKIISIKWKHIHPYVKVTKV
LASYTIAHGKYEGDCKVSYEFSDYGRKNSLNPELCITVVNIKMKGASQER
LNEIQDLIMRQIETRKAELLRKYKKL
>Salmonella_enterica|SAMN07358745|GCA_006759905.1|AAGESF010000007.1_00132 hypothetical protein
MDSMILPSGDNLKTLLSQSKISKSEVKSVLRGRGVFCSSDEKNNTVPLLI
KTLVSPSEYYFLQDRIKTKEHSTKINMRTLKWDSEESLIDSIGDDFNLSD
LIDDPFCNYEVTNVSDFYVKDNDDSIALDFTIKRIDLMNGWHEAEQYFSG
RIELEKNSEKKDDVEVNISLNHTSQETKLVADKILRRLNSHLKAQGHIKQ
DSEILKIQFNHFDNAKRIQFLENIAKSHIQNEFYFQKIIDVDFYPDETTT
FPDDLKWLERNIEELKLKGTLGESIFFRNKSLHPNLKISKLVASYTMQDI
DYDAECKISYEFPEYSTKKSEVAELVIDFKAFNGKGASVSKINEIKASIM
KTIEAKKVKAYDLYKLISD
>Xenorhabdus_cabanillasii_JM26|SAMN05375131|GCA_002632905.1|NJGH01000033.1_00003 hypothetical protein
MKQILDSNYLIPLGSELRVLLNSEHISYGEIHLALKTKGIFSGSTEKSIT
VPLLSATLLTPSGYSALIEASVDRDSKPKFKGSSLDLVDSDSDWVTPLKQ
LFESEFNPFANIENIEVLETPGVIVDGKNKVRIPFSIVRKDFSKDWTHRE
LQFDGEVAIERQGGNLKLNFLSTHSSKETEIANRRMTAQIFKTLKESGVT
QNEKERRITFDSFSNIERVRFFKRLTGGHGRFINKGRVSDMEINRDTSGP
SLPDDPQISWMKHTVKRLKIDGEKLNDIFLISDEKYYSYYHVQRMDVTFG
YSSAANSGEFKASFFFSTPSRGDSAKDDAELTFEILKITHDHKVNSDAKK
ELNTEIAKQVRALIETEFEKIVAERMPNKTTA
>Salmonella_enterica|SAMN10088729|GCA_003914915.1|RVLV01000017.1_00100 hypothetical protein
MDHIILPSGDNLKTLLSQSKITKADVKSILRQRGVFCSSDEKSNTVPLLM
KSLISPLEFNELVEKIKTKEHSSKISMRTLEWDSKDTLIDAIGGDIDLTD
LIEDPFSNYEISFISDFYAKEDKENLVALDFEVKRTDLMSGWNETEQFFS
GRIELEKKNGQSDKVEVNISINHTSNETKLVADKILRKLNSHFKENNHIK
QNAEILKIQFNHFSNEGRIAFLKDISESHRKNEFYFNKIIDVDFHPDENA
TFPQGMEWLEKNIEELKLKGTLGDSIFFRNKSIHPSLKIAKLVANYTMQD
IDYNAECKISYEFPEYASKKNEAAELVIDFKSFNGKGASNTKINNIKSEI
MKTLESVKIIAYERHRNKD
>Vibrio_cholerae|SAMEA889313|GCA_001254915.1|CWOR01000005.1_00242 hypothetical protein
MADTNFIPWGENLKGLVSQTKCTATIINDILRERGVFCSSSEKVNTVPNL
IKSLLSPAESYELLNGIKTKEKLDKVNFRSYEVKQDSDLLDLVSGLMDTD
DLQSNDYVNYQISDFNDFTSLDGTSSNSLILDFEVCRKDILDDWYESEKF
FKGSVEIKKGSDDNKAISMSVKLNHSSPETKEVADKVISIVEKSLIEDGV
IDEPKQGGRVLFDDFTNENRINFLNSLASQHTGYDFYHTKIDDFSFTPDK
DLDTKHLKQDTNLLEKDINRLRVSGDLEKIITVKWKHIHPYIKATKVVAT
YTIDHKSYSGECRVSYEFSDYNKRKLINPELCINFVNLKLKGAPPSVIHN
VQSIIMREIETRKNELLAKYKKP
>Cronobacter_sakazakii|SAMN04384248|GCA_001619915.1|LQQM01000034.1_00116 hypothetical protein
MDGIILPSGDNLKTLLSQSKITKADVKSILRQRGVFCSSDEKSNTVPLLM
KSLISPTEFHELLEKIKTKEHSSKISMRTLEWDSEETLIDAIGGDLDLTG
LIDDPFSNYEISFISDFYAKEDKGNLVALDFEVKRTDLMSGWNEAEQFFS
GRVELEKKDGQLDKVEVNISINHTSNETKLVADKILRKLNSHFKDNGYIK
QSAEILKIQFNHFNNEGRIAFLKEISENHRQNEFFFKKIIDVDFHPDENA
TFPQGMEWLEKNIEELKLKGTLGDSIFFRNKSIHPSLKIAKLVANYTMQD
IDYDAECKISYEFPEYASKKNEAAELVIDFKSFNGKGASNTKINNIKSEI
MKTLETIKIIAYERHCNKDY
>Aliivibrio_fischeri|SAMN04867940|GCA_001690915.1|MAJN01000023.1_00532 hypothetical protein
MSDLFFIPTGDYLRQFIGNPMIKAADIREILKRRGNFSSSNDKKVLGPLL
VKTGVSPEEFEALKESIQTKEENPKVQTRKLQWNSEETLVDAIPHDFDFS
DLIDDPFGISSIDNDPTFSLAGEGKDPNHLIAEIVIKRNDKTKNFGDDIT
YHHCSIEMKLDDNNNIDLNLTVKHSSKESLNVINKVTRRVHKHLKENNYV
SEEAMQQILFGDFTNENRINFLIELAKSKEMYLYYKDIKKVYFSPDENVK
GNKPPEIEWFEKKIKDLMFKGENLDSSMYLFKPELKKHLKLYSVSSSHEL
NDDEHQGTCVINLYFQDMESNSELMMEVDNLKVQQKLANENKSEIKLQIL
KFLESRKLELYNKYSYKSQSHA
>Salmonella_enterica|SAMN12046593|GCA_006452915.1|AAFJMY010000015.1_00100 hypothetical protein
MDHIILPSGDNLKTLLSQSKITKADVKSILRQRGVFCSSDEKSNTVPLLM
KSLISPLEFNELVEKIKTKEHSSKISMRTLEWDSKDTLIDAIGGDIDLTD
LIEDPFSNYEISFISDFYAKEDKENLVALDFEVKRTDLMSGWNETEQFFS
GRIELEKKNGQSDKVEVNISINHTSNETKLVADKILRKLNSHFKENNHIK
QNAEILKIQFNHFSNEGRIAFLKDISESHRKNEFYFNKIIDVDFHPDENA
TFPQGMEWLEKNIEELKLKGTLGDSIFFRNKSIHPSLKIAKLVANYTMQD
IDYNAECKISYEFPEYASKKNEAAELVIDFKSFNGKGASNTKINNIKSEI
MKTLESVKIIAYERHRNKD
>Salmonella_enterica_subsp._enterica_serovar_6_8_-_1_2|SAMN07159019|GCA_010480915.1|AANWOP010000016.1_00100 hypothetical protein
MDHIILPSGDNLKTLLSQSKITKADVKSILRQRGVFCSSDEKSNTVPLLM
KSLISPLEFNELVEKIKTKEHSSKISMRTLEWDSKDTLIDAIGGDIDLTD
LIEDPFSNYEISFISDFYAKEDKENLVALDFEVKRTDLMSGWNETEQFFS
GRIELEKKNGQSDKVEVNISINHTSNETKLVADKILRKLNSHFKENNHIK
QNAEILKIQFNHFSNEGRIAFLKDISESHRKNEFYFNKIIDVDFHPDENA
TFPQGMEWLEKNIEELKLKGTLGDSIFFRNKSIHPSLKIAKLVANYTMQD
IDYNAECKISYEFPEYASKKNEAAELVIDFKSFNGKGASNTKINNIKSEI
MKTLESVKIIAYERHRNKD
>Salmonella_enterica|SAMN02253096|GCA_005754915.1|AADTEU010000014.1_00100 hypothetical protein
MDHIILPSGDNLKTLLSQSKITKADVKSILRQRGVFCSSDEKSNTVPLLM
KSLISPLEFNELVEKIKTKEHSSKISMRTLEWDSKDTLIDAIGGDIDLTD
LIEDPFSNYEISFISDFYAKEDKENLVALDFEVKRTDLMSGWNETEQFFS
GRIELEKKNGQSDKVEVNISINHTSNETKLVADKILRKLNSHFKENNHIK
QNAEILKIQFNHFSNEGRIAFLKDISESHRKNEFYFNKIIDVDFHPDENA
TFPQGMEWLEKNIEELKLKGTLGDSIFFRNKSIHPSLKIAKLVANYTMQD
IDYNAECKISYEFPEYASKKNEAAELVIDFKSFNGKGASNTKINNIKSEI
MKTLESVKIIAYERHRNKD
>Vibrio_parahaemolyticus|SAMN06042543|GCA_002220915.1|MPPM01000001.1_00095 hypothetical protein
MNNVSTFVPIGDILRQFLANPMITTNELRILVQSRGLYSSAQDKKELVPI
LIKTGIGPHEFVHLKEMVKEREENPKVQTKQLTWNKDAGTTLAETLGFGF
NFEDLVDDTFRNLTIENEPQFVVAGEGKDPNHVIADIRIKRLDRTKNFGE
DENYFDCSIEFKVDENNQLDLNVTTKHTSKESQIITNEIVKRATKKLKES
SSIKSEKIKRILFSDFTNEGRINYLTSLTKSLDYVAFLDNTKSIHIKPDS
DIPGVVPQEIKMLEKKIKDLKLKGDNLDSSVFLRLEKLKKRIKLFSISCT
YEISESNLKGACEIDFDFPELDSMTQSELTISIVRFSTKEKISTEERSHL
KMKVLKAFEARKLELLKEHSFKYTPPGSS
>Salmonella_enterica|SAMN12879514|GCA_008811915.1|AALHEI010000016.1_00100 hypothetical protein
MDHIILPSGDNLKTLLSQSKITKADVKSILRQRGVFCSSDEKSNTVPLLM
KSLISPLEFNELVEKIKTKEHSSKISMRTLEWDSKDTLIDAIGGDIDLTD
LIEDPFSNYEISFISDFYAKEDKENLVALDFEVKRTDLMSGWNETEQFFS
GRIELEKKNGQSDKVEVNISINHTSNETKLVADKILRKLNSHFKENNHIK
QNAEILKIQFNHFSNEGRIAFLKDISESHRKNEFYFNKIIDVDFHPDENA
TFPQGMEWLEKNIEELKLKGTLGDSIFFRNKSIHPSLKIAKLVANYTMQD
IDYNAECKISYEFPEYASKKNEAAELVIDFKSFNGKGASNTKINNIKSEI
MKTLESVKIIAYERHRNKD
>Salmonella_enterica|SAMN10241168|GCA_005416915.1|AACUVU010000009.1_00131 hypothetical protein
MDSMILPSGDNLKTLLSQSKISKSEVKSVLRGRGVFCSSDEKNNTVPLLI
KTLVSPSEYYFLQDRIKTKEHSTKINMRTLKWDSEESLIDSIGDDFNLSD
LIDDPFCNYEVTNVSDFYVKDNDDSIALDFTIKRIDLMNGWHEAEQYFSG
RIELEKNSEKKDDVEVNISLNHTSQETKLVADKILRRLNSHLKAQGHIKQ
DSEILKIQFNHFDNAKRIQFLENIAKSHIQNEFYFQKIIDVDFYPDETTT
FPDDLKWLERNIEELKLKGTLGESIFFRNKSLHPNLKISKLVASYTMQDI
DYDAECKISYEFPEYSTKKSEVAELVIDFKAFNGKGASVSKINEIKARIM
KTIEAKKVKAYDLYKLISD
>Salmonella_enterica|SAMN10134153|GCA_005615915.1|AADIZJ010000017.1_00100 hypothetical protein
MDHIILPSGDNLKTLLSQSKITKADVKSILRQRGVFCSSDEKSNTVPLLM
KSLISPLEFNELVEKIKTKEHSSKISMRTLEWDSKDTLIDAIGGDIDLTD
LIEDPFSNYEISFISDFYAKEDKENLVALDFEVKRTDLMSGWNETEQFFS
GRIELEKKNGQSDKVEVNISINHTSNETKLVADKILRKLNSHFKENNHIK
QNAEILKIQFNHFSNEGRIAFLKDISESHRKNEFYFNKIIDVDFHPDENA
TFPQGMEWLEKNIEELKLKGTLGDSIFFRNKSIHPSLKIAKLVANYTMQD
IDYNAECKISYEFPEYASKKNEAAELVIDFKSFNGKGASNTKINNIKSEI
MKTLESVKIIAYERHRNKD
>Enterobacter_hormaechei_subsp._steigerwaltii|SAMN04572704|GCA_001631925.1|LVVD01000024.1_00036 hypothetical protein
MDSMILPSGDNLKTLLSQSKISKSEVKSVLRGRGVFCSSDEKNNTVPLLI
KTLVSPSEYYFLQDRIKTKEHSTKINMRTLKWDSEESLIDSIGDDFNLSD
LIDDPFCNYELTNVSDFYVKDNDDSIALDFTIKRIDLMNGWHEAEQYFSG
RIELEKNSEKKDDVEVNISLNHTSQETKLVADKILRRLNSHLKAQGHIKQ
DSEILKIQFNHFDNAKRIQFLENIAKSHIQNEFYFQKIIDVDFYPDETTT
FPDDLKWLERNIEELKLKGTLGESIFFRNKSLHPNLKISKLVASYTMQDI
DYDAECKISYEFPEYSTKKSEVAELVIDFKAFNGKGASVSKINEIKASIM
KTIEAKKVKAYDLYKLIPD
>Salmonella_enterica|SAMN09283859|GCA_006578925.1|AAFREU010000007.1_00131 hypothetical protein
MDSMILPSGDNLKTLLSQSKISKSEVKSVLRGRGVFCSSDEKNNTVPLLI
KTLVSPSEYYFLQDRIKTKEHSTKINMRTLKWDSEESLIDSIGDDFNLSD
LIDDPFCNYEVTNVSDFYVKDNDDSIALDFTIKRIDLMNGWHEAEQYFSG
RIELEKNSEKKDDVEVNISLNHTSQETKLVADKILRRLNSHLKAQGHIKQ
DSEILKIQFNHFDNAKRIQFLENIAKSHIQNEFYFQKIIDVDFYPDETTT
FPDDLKWLERNIEELKLKGTLGESIFFRNKSLHPNLKISKLVASYTMQDI
DYDAECKISYEFPEYSTKKSEVAELVIDFKAFNGKGASVSKINEIKASIM
KTIEAKKVKAYDLYKLISD
>Salmonella_enterica|SAMN09636304|GCA_006823925.1|AAGIYQ010000046.1_00033 hypothetical protein
MDHIILPSGDNLKTLLSQSKITKADVKSILRQRGVFCSSDEKSNTVPLLM
KSLISPLEFNELVEKIKTKEHSSKISMRTLEWDSKDTLIDAIGGDIDLTD
LIEDPFSNYEISFISDFYAKEDKENLVALDFEVKRTDLMSGWNETEQFFS
GRIELEKKNGQSDKVEV
>Salmonella_enterica|SAMN12604329|GCA_008158925.1|AAJTFX010000004.1_00327 hypothetical protein
MKQILESNYTIPLGSELRVLLNSEHISYGEIHLALKAKGIFSGSNDKSIT
VPLLSATLLTPSGYSALIEASVDRDSKPKVKVSSLDLVDSASDWVTPLKQ
LFESEFNPFANIENVEVLDSPGVIVDGKNKVRIPFSIVRKDFSKDWTQRE
LRFDGEVAIERLGGNLKLDFSSTHSSKETEIVNRRMTAQITKTLKESGVT
QNEKERRITFDSFTNIERVRFFKRLTGGHGRFIKKGSVSDMEINRDTSGP
SLPDDPQISWMKHTVKRLKIDGEKLNDIFLISDEKYYDYYHVQRMDVTFG
FASAANSGEFKASLFFSTPSRGDLAKNDAELTFEILKITHDHKVNSDAKR
ELSTEIGKQVRLLIETEFEKIVAERITDKTAV
>Salmonella_enterica|SAMN07972452|GCA_006174925.1|AAEUDS010000008.1_00131 hypothetical protein
MDSMILPSGDNLKTLLSQSKISKSEVKSVLRGRGVFCSSDEKNNTVPLLI
KTLVSPSEYYFLQDRIKTKEHSTKINMRTLKWDSEESLIDSIGDDFNLSD
LIDDPFCNYEVTNVSDFYVKDNDDSIALDFTIKRIDLMNGWHEAEQYFSG
RIELEKNSEKKDDVEVNISLNHTSQETKLVADKILRRLNSHLKAQGHIKQ
DSEILKIQFNHFDNAKRIQFLENIAKSHIQNEFYFQKIIDVDFYPDETTT
FPDDLKWLERNIEELKLKGTLGESIFFRNKSLHPNLKISKLVASYTMQDI
DYDAECKISYEFPEYSTKKSEVAELVIDFKAFNGKGASVSKINEIKASIM
KTIEAKKVKAYDLYKLISD
>Enterobacter_cloacae|SAMEA2273149|GCA_900076925.1|FKDN01000014.1_00044 hypothetical protein
MRNKIDFIPSGDELKNLVGQMNCTATIINNILRERGVFCSSSEKTITVPN
LITSFLSPEESYELLQSIKTKEKLDKVNFRNFEIDNDAELLEELSGCIDV
DDLISNEYTNIEISDFNDFTSLDGKSNNSIIMEFELCRKDILDDWYITEK
FFRGSVEIKKDYDGVRAQLLMNVKLNHTSPETKEISERIVSLVESKLLKD
QIIKDSPHGGKVLFNDFENEYRVSFLSELAKQHIGYEFYYKKIDDVHFNP
DKDADYSTQPQLVTNFLEKDIEQYRVKGDLDKIISIKWKHIHPYVKVTKV
LASYTIAHGKYEGDCKVSYEFSDYGRKNSLNPELCITVVNIKMKGASQER
LNEIQDLIMRQIETRKAELLRKYKKL
>Muricauda_zhangzhouensis|SAMN05216294|GCA_900102925.1|FNKI01000003.1_00074 hypothetical protein
MEEDKRTFLPYGDSLRVLIAHSELSVSNHKSLLKNKGVFLGDYEKNTTVP
TLMKLILDPSEFQELVEMQSSKEDNEKYRTLKLPWKKDVDLFEAIPKDFN
INKIIKESTAYKPTFKVLGSPQFKKIDGNSNRVELEYIIERENNTKGWDE
RKTRHKGSLILEKTASDNIQLVLTKTHTAKETNELGENILKNLKSHFKDN
GYVRNEDDFERIQFNHFLNENRIQFLFGFTDAFHGSMDFVKLTDLTVGPD
LKEDPPKEIKDFLDGINKLRIQGEALQRHMLISKKEYHSKIVFSSLTIRY
KFKLSEGNGSCVVEFVFSDYEDKQNEKAEFQFYIQSITLDKGYRQHANQQ
KIRKKLNKAIEGQKLFLYEKHKI
>Salmonella_enterica_subsp._enterica_serovar_Litchfield|SAMN08134066|GCA_009585925.1|AANAAJ010000017.1_00100 hypothetical protein
MDHIILPSGDNLKTLLSQSKITKADVKSILRQRGVFCSSDEKSNTVPLLM
KSLISPLEFNELVEKIKTKEHSSKISMRTLEWDSKDTLIDAIGGDIDLTD
LIEDPFSNYEISFISDFYAKEDKENLVALDFEVKRTDLMSGWNETEQFFS
GRIELEKKNGQSDKVEVNISINHTSNETKLVADKILRKLNSHFKENNHIK
QNAEILKIQFNHFSNEGRIAFLKDISESHRKNEFYFNKIIDVDFHPDENA
TFPQGMEWLEKNIEELKLKGTLGDSIFFRNKSIHPSLKIAKLVANYTMQD
IDYNAECKISYEFPEYASKKNEAAELVIDFKSFNGKGASNTKINNIKSEI
MKTLESVKIIAYERHRNKD
>Salmonella_enterica|SAMN08916477|GCA_007489925.1|AAICJE010000007.1_00131 hypothetical protein
MDSMILPSGDNLKTLLSQSKISKSEVKSVLRGRGVFCSSDEKNNTVPLLI
KTLVSPSEYYFLQDRIKTKEHSTKINMRTLKWDSEESLIDSIGDDFNLSD
LIDDPFCNYEVTNVSDFYVKDNDDSIALDFTIKRIDLMNGWHEAEQYFSG
RIELEKNSEKKDDVEVNISLNHTSQETKLVADKILRRLNSHLKAQGHIKQ
DSEILKIQFNHFDNAKRIQFLENIAKSHIQNEFYFQKIIDVDFYPDETTT
FPDDLKWLERNIEELKLKGTLGESIFFRNKSLHPNLKISKLVASYTMQDI
DYDAECKISYEFPEYSTKKSEVAELVIDFKAFNGKGASVSKINEIKASIM
KTIEAKKVKAYDLYKLISD
>Salmonella_enterica|SAMN09045403|GCA_007495925.1|AAICTT010000043.1_00001 hypothetical protein
MDSMILPSGDNLKTLLSQSKISKSEVKSVLRGRGVFCSSDEKNNTVPLLI
KTLVSPSEYYFLQDRIKTKEHSTKINMRTLKWDSEESLIDSIGDDFNLSD
LIDDPFCNYEVTNVSDFYVKDNDDSIALDFTIKRIDLMNGWHEAEQYFSG
RIELEKNSEKKDDVEVNISLNHTSQETKLVADKILRRLNSHLKAQGHIKQ
DSEIL
>Salmonella_enterica|SAMN08947967|GCA_007568925.1|AAIIAD010000006.1_00131 hypothetical protein
MDSMILPSGDNLKTLLSQSKISKSEVKSVLRGRGVFCSSDEKNNTVPLLI
KTLVSPSEYYFLQDRIKTKEHSTKINMRTLKWDSEESLIDSIGDDFNLSD
LIDDPFCNYEVTNVSDFYVKDNDDSIALDFTIKRIDLMNGWHEAEQYFSG
RIELEKNSEKKDDVEVNISLNHTSQETKLVADKILRRLNSHLKAQGHIKQ
DSEILKIQFNHFDNAKRIQFLENIAKSHIQNEFYFQKIIDVDFYPDETTT
FPDDLKWLERNIEELKLKGTLGESIFFRNKSLHPNLKISKLVASYTMQDI
DYDAECKISYEFPEYSTKKSEVAELVIDFKAFNGKGASVSKINEIKARIM
KTIEAKKVKAYDLYKLISD
>Salmonella_enterica_subsp._arizonae_serovar_62_z36_-_str._5335_86|SAMN03470773|GCA_001448925.1|LHTK01000001.1_00155 hypothetical protein
MDSMILPSGDNLKTLLSQSKISKSEVKSVLRGRGVFCSSDEKNNTVPLLI
KTLVSPSEYYFLQDRIKTKEHSTKINMRTLKWDSEESLIDSIGDDFNLSD
LIDDPFCNYEVTNVSDFYVKDNDDSIALDFTIKRIDLMNGWHEAEQYFSG
RIELEKNSEKKDDVEVNISLNHTSQETKLVADKILRRLNSHLKAQGHIKQ
DSEILKIQFNHFDNAKRIQFLENIAKSHIQNEFYFQKIIDVDFYPDETTT
FPDDLKWLERNIEELKLKGTLGESIFFRNKSLHPNLKISKLVASYTMQDI
DYDAECKISYEFPEYSTKKSEVAELVIDFKAFNGKGASVSKINEIKASIM
KTIEAKKVKAYDLYKLIPD
>Salmonella_enterica|SAMN02367964|GCA_010406925.1|DAARGA010000026.1_00064 hypothetical protein
MDHIILPSGDNLKTLLSQSKITKADVKSILRQRGVFCSSDEKSNTVPLLM
KSLISPLEFNELVEKIKTKEHSSKISMRTLEWDSKDTLIDAIGGDIDLTD
LIEDPFSNYEISFISDFYAKEDKENLVALDFEVKRTDLMSGWNETEQFFS
GRIELEKKNGQSDKVEVNISINHTSNETKLVADKILRKLNSHFKENNHIK
QNAEILKIQFNHFSNEGRIAFLKDISESHRKNEFYFNKIIDVDFHPDENA
TFPQGMEWLEKNIEELKLKGTLGDSIFFRNKSIHPSLKIAKLVANYTMQD
IDYNAECKISYEFPEYASKKNEAAELVIDFKSFNGKGASNTKINNIKSEI
MKTLESVKIIAYERHRNKD
>Salmonella_enterica_subsp._enterica_serovar_Litchfield|SAMN07156868|GCA_009284925.1|AAMIZZ010000035.1_00040 hypothetical protein
MDHIILPSGDNLKTLLSQSKITKADVKSILRQRGVFCSSDEKSNTVPLLM
KSLISPLEFNELVEKIKTKEHSSKISMRTLEWDSKDTLIDAIGGDIDLTD
LIEDPFSNYEISFISDFYAKEDKENLVALDFEVKRTDLMSGWNETEQFFS
GRIELEKKNGQSDKVEVNISINHTSNETKLVADKILRKLNSHFKENNHIK
QNAEILKIQFNHFSNEGRIAFLKDISESHRKNEFYFNKIIDVDFHPDENA
TFPQGMEWLEKNIEELKLKGTLGDSIFFRNKSIHPSLKIAKLVANYTMQD
IDYNAECKISYEFPEYASKKNEAAELVIDFKSFNGKGASNTKINNIKSEI
MKTLESVKIIAYERHRNKD
>Salmonella_enterica|SAMN13110754|GCA_009359925.1|AAMNNI010000008.1_00132 hypothetical protein
MDSMILPSGDNLKTLLSQSKISKSEVKSVLRGRGVFCSSDEKNNTVPLLI
KTLVSPSEYYFLQDRIKTKEHSTKINMRTLKWDSEESLIDSIGDDFNLSD
LIDDPFCNYEVTNVSDFYVKDNDDSIALDFTIKRIDLMNGWHEAEQYFSG
RIELEKNSEKKDDVEVNISLNHTSQETKLVADKILRRLNSHLKAQGHIKQ
DSEILKIQFNHFDNAKRIQFLENIAKSHIQNEFYFQKIIDVDFYPDETTT
FPDDLKWLERNIEELKLKGTLGESIFFRNKSLHPNLKISKLVASYTMQDI
DYDAECKISYEFPEYSTKKSEVAELVIDFKAFNGKGASVSKINEIKASIM
KTIEAKKVKAYDLYKLISD
>Salmonella_enterica|SAMN13168639|GCA_009481925.1|AAMTHD010000016.1_00100 hypothetical protein
MDHIILPSGDNLKTLLSQSKITKADVKSILRQRGVFCSSDEKSNTVPLLM
KSLISPLEFNELVEKIKTKEHSSKISMRTLEWDSKDTLIDAIGGDIDLTD
LIEDPFSNYEISFISDFYAKEDKENLVALDFEVKRTDLMSGWNETEQFFS
GRIELEKKNGQSDKVEVNISINHTSNETKLVADKILRKLNSHFKENNHIK
QNAEILKIQFNHFSNEGRIAFLKDISESHRKNEFYFNKIIDVDFHPDENA
TFPQGMEWLEKNIEELKLKGTLGDSIFFRNKSIHPSLKIAKLVANYTMQD
IDYNAECKISYEFPEYASKKNEAAELVIDFKSFNGKGASNTKINNIKSEI
MKTLESVKIIAYERHRNKD
>Salmonella_enterica|SAMN07518795|GCA_006697925.1|AAFZYD010000009.1_00131 hypothetical protein
MDSMILPSGDNLKTLLSQSKISKSEVKSVLRGRGVFCSSDEKNNTVPLLI
KTLVSPSEYYFLQDRIKTKEHSTKINMRTLKWDSEESLIDSIGDDFNLSD
LIDDPFCNYEVTNVSDFYVKDNDDSIALDFTIKRIDLMNGWHEAEQYFSG
RIELEKNSEKKDDVEVNISLNHTSQETKLVADKILRRLNSHLKAQGHIKQ
DSEILKIQFNHFDNAKRIQFLENIAKSHIQNEFYFQKIIDVDFYPDETTT
FPDDLKWLERNIEELKLKGTLGESIFFRNKSLHPNLKISKLVASYTMQDI
DYDAECKISYEFPEYSTKKSEVAELVIDFKAFNGKGASVSKINEIKASIM
KTIEAKKVKAYDLYKLISD
>Sphaerotilus_natans_subsp._sulfidivorans|SAMN10871119|GCA_008329925.1|CP035708.1_03474 hypothetical protein
MNYENHEEVLLPTRDFLRQLIGQPKVKNTDLKSILRSRGVFTGSDEKEIV
GPILIKTGLSPVEYIDLRENYKSKEESPKLKTRTIAWSTATPLIEAIPEN
INYDTILNDKFGVISIRKLTGFTALEDNSDHIYMDFELSRSDAIKNIGEN
ISSHQGRVEIRRDPSDNLLNISIMHTASETRDFSHKITNHLIKHFKDEGH
IDKHEQVKVIRFNDFDNTGRILFLSELTQRVQATALTFVDTKDIHFSPDN
SIKDPPPNIAWMKDKIEDMKIKGTDLHSTFFVKDAESHPFIQLFGLQCDY
NFSLDKSEGTCRILFEFSETDEYNNVELVLNLSLLKMEANDSGISRNIIK
RKLLESLENFKLETYEKYRTKQVA
>Salmonella_enterica|SAMN09000903|GCA_007493925.1|AAICQC010000005.1_00001 hypothetical protein
MDHIILPSGDNLKTLLSQSKITKADVKSILRQRGVFCSSDEKSNTVPLLM
KSLISPLEFNELVEKIKTKEHSSKISMRTLEWDSKDTLIDAIGGDIDLTD
LIEDPFSNYEISFISDFYAKEDKENLVALDFEVKRTDLMSGWNETEQFFS
GRIELEKKNGQSDKVEVNISINHTSNETKLVADKILRKLNSHFKENNHIK
QNAEILKIQFNHFSNEGRIAFLKDISESHRKNEFYFNKIIDVDFHPDENA
TFPQGMEWLEKNIEELKLKGTLGDSIFFRNKSIHPSLKIAKLVANYTMQD
IDYNAECKISYEFPEYASKKNEAAELVIDFKSFNGKGASNTKINNIKSEI
MKTLESVKIIAYERHRNKD
>Salmonella_enterica|SAMN10241038|GCA_005775925.1|AADUNB010000017.1_00100 hypothetical protein
MDHIILPSGDNLKTLLSQSKITKADVKSILRQRGVFCSSDEKSNTVPLLM
KSLISPLEFNELVEKIKTKEHSSKISMRTLEWDSKDTLIDAIGGDIDLTD
LIEDPFSNYEISFISDFYAKEDKENLVALDFEVKRTDLMSGWNETEQFFS
GRIELEKKNGQSDKVEVNISINHTSNETKLVADKILRKLNSHFKENNHIK
QNAEILKIQFNHFSNEGRIAFLKDISESHRKNEFYFNKIIDVDFHPDENA
TFPQGMEWLEKNIEELKLKGTLGDSIFFRNKSIHPSLKIAKLVANYTMQD
IDYNAECKISYEFPEYASKKNEAAELVIDFKSFNGKGASNTKINNIKSEI
MKTLESVKIIAYERHRNKD
>Salmonella_enterica|SAMN10286655|GCA_003776925.1|ROMY01000008.1_00111 hypothetical protein
MDSMILPSGDNLKTLLSQSKISKSEVKSVLRGRGVFCSSDEKNNTVPLLI
KTLVSPSEYYFLQDRIKTKEHSTKINMRTLKWDSEESLIDSIGDDFNLSD
LIDDPFCNYEVTNVSDFYVKDNDDSIALDFTIKRIDLMNGWHEAEQYFSG
RIELEKNSEKKDDVEVNISLNHTSQETKLVADKILRRLNSHLKAQGHIKQ
DSEILKIQFNHFDNAKRIQFLENIAKSHIQNEFYFQKIIDVDFYPDETTT
FPDDLKWLERNIEELKLKGTLGESIFFRNKSLHPNLKISKLVASYTMQDI
DYDAECKISYEFPEYSTKKSEVAELVIDFKAFNGKGASVSKINEIKASIM
KTIEAKKVKAYDLYKLISD
>Escherichia_coli_O145_H28|SAMD00166692|GCA_008635935.1|BJSS01000109.1_00039 hypothetical protein
MDHIILPSGDNLKTLLSQSKITKADIKSILRQRGVFCSSDEKSNTVPLLM
KSLISPLEFNELVEKNKN
>Salmonella_enterica_subsp._enterica_serovar_4__5__12_b_-|SAMN08104945|GCA_010774935.1|AAOOMW010000008.1_00131 hypothetical protein
MDSMILPSGDNLKTLLSQSKISKSEVKSVLRGRGVFCSSDEKNNTVPLLI
KTLVSPSEYYFLQDRIKTKEHSTKINMRTLKWDSEESLIDSIGDDFNLSD
LIDDPFCNYEVTNVSDFYVKDNDDSIALDFTIKRIDLMNGWHEAEQYFSG
RIELEKNSEKKDDVEVNISLNHTSQETKLVADKILRRLNSHLKAQGHIKQ
DSEILKIQFNHFDNAKRIQFLENIAKSHIQNEFYFQKIIDVDFYPDETTT
FPDDLKWLERNIEELKLKGTLGESIFFRNKSLHPNLKISKLVASYTMQDI
DYDAECKISYEFPEYSTKKSEVAELVIDFKAFNGKGASVSKINEIKASIM
KTIEAKKVKAYDLYKLISD
>Pseudomonas_sp._HMWF034|SAMN08111092|GCA_003060935.1|QAIF01000062.1_00023 hypothetical protein
MSNQNIDSILPQGEALRTYLAQPYIGAGDIKTVLKSRGVFIGSSEKEHSI
PALTLSLIRPSEFSKLQLAYTTKEDNPKITTQTIKWQGEDALLDAIPTVM
DVNKLLDLDFVNFKVLGTPEFYPVNKDLDTIRMDYLLERIDRSKSWADSH
KHFKGSIEIKKNKAQDELILISTHTAPETRTTNKAMSKHLISHFKSIKQI
SESEQATSIRFCDFTNQNRFSYLLGLTQHSRLTALSFVEVVDIGISPDPD
ILLPVALDWMKEKIRNLDLKGFSLEHSDFLSDVSYRPSLFLHRVDAKFRF
STSGLDGDCVISLGFPEFSAGQKKDSEIELRIKQISFDNTGRSIDKNDAK
ETILKELESEKIETFKTLSIPASGAVAP
>Pseudomonas_aeruginosa|SAMN03105734|GCA_000789935.1|JTNJ01000012.1_00039 hypothetical protein
MDKPAKQFDYERAMLWGDRLRVLLNSDHISNGEITETLKEKGIFIGSGEK
SDTVPLLSACLLTPSEFTNLVEKSFVRESGKKYSSSKFKLTSSDADWKTE
IQNNFDSVIEGIKLGDDRVFASEPSLSIDPDGNVRITYSVRVLDFSKDWI
NQEITYPGEILLKQSGNGLEIEVNKSRTSQDTNKLNDVITSAIGKFCKSK
GITTDEKPESILFDDFTNSERIRFFLQLTSVNTPELSFKEIGDFEIIRDQ
EAGALPKEERIEWMEGHVNKIQIKGSDLGKVFLLKEESYYQYYYLIKMTA
TYAFKFGANAGDCGIEFAFSGKTSRDDNYSGTVFDFSIERLPRLEEGSKN
RVRKDIIQKIQAAIDVAFKHVKP
>Salmonella_enterica_subsp._enterica|SAMN03477040|GCA_007627935.1|AAIMAW010000027.1_00074 hypothetical protein
MDHIILPSGDNLKTLLSQSKITKADVKSILRQRGVFCSSDEKSNTVPLLM
KSLISPLEFNELVEKIKTKEHSSKISMRTLEWDSKDTLIDAIGGDIDLTD
LIEDPFSNYEISFISDFYAKEDKENLVALDFEVKRTDLMSGWNETEQFFS
GRIELEKKNGQSDKVEVNISINHTSNETKLVADKILRKLNSHFKENNHIK
QNAEILKIQFNHFSNEGRIAFLKDISESHRKNEFYFNKIIDVDFHPDENA
TFPQGMEWLEKNIEELKLKGTLGDSIFFRNKSIHPSLKIAKLVANYTMQD
IDYNAECKISYEFPEYASKKNEAAELVIDFKSFNGKGASNTKINNIKSEI
MKTLESVKIIAYERHRNKD
>Tumebacillus_flagellatus|SAMN02739931|GCA_000714935.1|JMIR01000029.1_00037 hypothetical protein
MSSNTDLYPEPSIDTILPFGEIFRPLIGPSYLSEADLKKMLSKRGIYVGR
ADLITPILLSCIFSPKEFAFLQDKQRTKENDRKYRTENHSWINAEITLSD
ALDQIQVPLDLIPDDSPFTIEGGIQSYSVEDKEGNVVSFDLPTRRMDLSQ
VWAQRKTIHPGKLIIKLDKDKKTLEYIAERTSAESGEAVEILKKFIHSQF
REFKYVSLDSIENRILFRSFSNEQRIKFMLDLTTGDGTGGFEFNEIINLE
IGFDNQKKVPEDIVWMKDTVKKSILNGKRLHGAKYLIDSSYHECTIIESI
EAVYEFNYGGNIGKCVIEYGFPKCLSAKMDDIIQFEVRVGTPRFNKNFSG
SSKSVEQYIWKKFDEIKTRVYSNMASILDQ
>Salmonella_enterica_subsp._enterica_serovar_Cubana|SAMN08774933|GCA_010452935.1|AANUZG010000031.1_00037 hypothetical protein
MDHIILPSGDNLKTLLSQSKITKADVKSILRQRGVFCSSDEKSNTVPLLM
KSLISPLEFNELVEKIKTKEHSSKISMRTLEWDSKDTLIDAIGGDIDLTD
LIEDPFSNYEISFISDFYAKEDKENLVALDFEVKRTDLMSGWNETEQFFS
GRIELEKKNGQSDKVEVNISINHTSNETKLVADKILRKLNSHFKENNHIK
QNAEILKIQFNHFSNEGRIAFLKDISESHRKNEFYFNKIIDVDFHPDENA
TFPQGMEWLEKNIEELKLKGTLGDSIFFRNKSIHPSLKIAKLVANYTMQD
IDYNAECKISYEFPEYASKKNEAAELVIDFKSFNGKGASNTKINNIKSEI
MKTLESVKIIAYERHRNKD
>Porphyromonas_gingivalis|SAMN07840095|GCA_002753935.1|CP024596.1_00580 hypothetical protein
MNVEHKDIDKFIPYGEMLRGYANQNIISNAEIHRILKERGIFTLNQEKEY
TVPILQTLLLSPKEFEEVRNSFSKKEDNEKAFSREINWAITNNIFVPEIL
SVDINDYLKKSLPTCELKQPILFTKLNNNQNHLIAEFTICRHDRNKSWFE
QTNEFTGKVEFINENGKGNIRITHTAPETKDLAEQIIKVQVNKFKQKGLI
NQDEKPRKILFSEFSNETRFVFFYRLTTHLDTEYFSCENIKDISIKPEED
IALPEEIKWMDKLKKILLSGDSLDKKDFMKDNKFHKSLVLWNIDAAFTYD
YMGEKGRMTLSLGFSDYSSKANKSEFEINISQFNTERNLGIRDKRKLKSQ
ILSEMDRQKSIVYNNFLAYVNNNK
>Salmonella_enterica_subsp._enterica_serovar_Ruiru|SAMN09475903|GCA_007223935.1|AAHJCI010000007.1_00112 hypothetical protein
MDHIILPSGDNLKTLLSQSKITKADVKSILRQRGVFCSSDEKSNTVPLLM
KSLISPLEFNELVEKIKTKEHSSKISMRTLEWDSKDTLIDAIGGDIDLTD
LIEDPFSNYEISFISDFYAKEDKENLVALDFEVKRTDLMSGWNETEQFFS
GRIELEKKNGQSDKVEVNISINHTSNETKLVADKILRKLNSHFKENNHIK
QNAEILKIQFNHFSNEGRIAFLKDISESHRKNEFYFNKIIDVDFHPDENA
TFPQGMEWLEKKHRRT
>Salmonella_enterica|SAMN11359302|GCA_005505935.1|AADBDY010000017.1_00100 hypothetical protein
MDHIILPSGDNLKTLLSQSKITKADVKSILRQRGVFCSSDEKSNTVPLLM
KSLISPLEFNELVEKIKTKEHSSKISMRTLEWDSKDTLIDAIGGDIDLTD
LIEDPFSNYEISFISDFYAKEDKENLVALDFEVKRTDLMSGWNETEQFFS
GRIELEKKNGQSDKVEVNISINHTSNETKLVADKILRKLNSHFKENNHIK
QNAEILKIQFNHFSNEGRIAFLKDISESHRKNEFYFNKIIDVDFHPDENA
TFPQGMEWLEKNIEELKLKGTLGDSIFFRNKSIHPSLKIAKLVANYTMQD
IDYNAECKISYEFPEYASKKNEAAELVIDFKSFNGKGASNTKINNIKSEI
MKTLESVKIIAYERHRNKD
>Vibrio_parahaemolyticus|SAMN06042542|GCA_002220935.1|MPPN01000003.1_00346 hypothetical protein
MNNVSTFVPIGDILRQFLANPMITTNELRILVQSRGLYSSAQDKKELVPI
LIKTGIGPHEFVHLKEMVKEREENPKVQTKQLTWNKDAGTTLAETLGFGF
NFEDLVDDTFRNLTIENEPQFVVAGEGKDPNHVIADIRIKRLDRTKNFGE
DENYFDCSIEFKVDENNQLDLNVTTKHTSKESQIITNEIVKRATKKLKES
SSIKSEKIKRILFSDFTNEGRINYLTSLTKSLDYVAFLDNTKSIHIKPDS
DIPGVVPQEIKMLEKKIKDLKLKGDNLDSSVFLRLEKLKKRIKLFSISCT
YEISESNLKGACEIDFDFPELDSMTQSELTISIVRFSTKEKISTEERSHL
KMKVLKAFEARKLELLKEHSFKYTPPGSS
>Salmonella_enterica|SAMN10905294|GCA_005733935.1|AADRIE010000009.1_00131 hypothetical protein
MDSMILPSGDNLKTLLSQSKISKSEVKSVLRGRGVFCSSDEKNNTVPLLI
KTLVSPSEYYFLQDRIKTKEHSTKINMRTLKWDSEESLIDSIGDDFNLSD
LIDDPFCNYEVTNVSDFYVKDNDDSIALDFTIKRIDLMNGWHEAEQYFSG
RIELEKNSEKKDDVEVNISLNHTSQETKLVADKILRRLNSHLKAQGHIKQ
DSEILKIQFNHFDNAKRIQFLENIAKSHIQNEFYFQKIIDVDFYPDETTT
FPDDLKWLERNIEELKLKGTLGESIFFRNKSLHPNLKISKLVASYTMQDI
DYDAECKISYEFPEYSTKKSEVAELVIDFKAFNGKGASVSKINEIKASIM
KTIEAKKVKAYDLYKLISD
>Salmonella_enterica|SAMN12879714|GCA_008812935.1|AALHFB010000043.1_00020 hypothetical protein
MKQILESNYTIPLGSELRVLLNSEHISYGEIHLALKAKGIFSGSNDKSIT
VPLLSATLLTPSGYSALIEASVDRDSKPKVKVSSLDLVDSASDWVTPLKQ
LFESEFNPFANIENVEVLDSPGVIVDGKNKVRIPFSIVRKDFSKDWTQRE
LRFDGEVAIERLGGNLKLDFSSTHSSKETEIVNRRMTAQITKTLKESGVT
QNEKERRITFDSFTNIERVRFFKRLTGGHGRFIKKGSVSDMEINRDTSGP
SLPDDPQISWMKHTVKRLKIDGEKLNDIFLISDEKYYDYYHVQRMDVTFG
FASAANSGEFKASLFFSTPSRGDLAKNDAELTFEILKITHDHKVNSDAKR
ELSTEIGKQVRLLIETEFEKIVAERITDKTAV
>Salmonella_enterica_subsp._enterica|SAMN09475856|GCA_004184935.1|AAABVF010000047.1_00002 hypothetical protein
MDSMILPSGDNLKTLLSQSKISKSEVKSVLRGRGVFCSSDEKNNTVPLLI
KTLVSPSEYYFLQDRIKTKEHSTKINMRTLKWDSEESLIDSIGDDFNLSD
LIDDPFCNYEVTNVSDFYVKDNDDSIALDFTIKRIDLMNGWHEAEQYFSG
RIELEKNSEKKDDVEVNISLNHTSQETKLVADKILRRLNSHLKAQGHIKQ
DSEILKIQFNHFDNAKRIQFLENIAKSHIQNEFYFQKIIDVDFYPDETTT
FPDDLKWLERNIEELKLKGTLGESIFFRNKSLHPNLKISKLVASYTMQDI
DYDAECKISYEFPEYSTKKSEVAELVIDFKAFNGKGASVSKINEIKASIM
KTIEAKKVKAYDLYKLISD
>Salmonella_enterica_subsp._enterica_serovar_Litchfield|SAMN07177951|GCA_009302935.1|AAMKBI010000017.1_00100 hypothetical protein
MDHIILPSGDNLKTLLSQSKITKADVKSILRQRGVFCSSDEKSNTVPLLM
KSLISPLEFNELVEKIKTKEHSSKISMRTLEWDSKDTLIDAIGGDIDLTD
LIEDPFSNYEISFISDFYAKEDKENLVALDFEVKRTDLMSGWNETEQFFS
GRIELEKKNGQSDKVEVNISINHTSNETKLVADKILRKLNSHFKENNHIK
QNAEILKIQFNHFSNEGRIAFLKDISESHRKNEFYFNKIIDVDFHPDENA
TFPQGMEWLEKNIEELKLKGTLGDSIFFRNKSIHPSLKIAKLVANYTMQD
IDYNAECKISYEFPEYASKKNEAAELVIDFKSFNGKGASNTKINNIKSEI
MKTLESVKIIAYERHRNKD
>Salmonella_enterica_subsp._enterica_serovar_Litchfield|SAMN07291010|GCA_009334935.1|AAMLRU010000017.1_00100 hypothetical protein
MDHIILPSGDNLKTLLSQSKITKADVKSILRQRGVFCSSDEKSNTVPLLM
KSLISPLEFNELVEKIKTKEHSSKISMRTLEWDSKDTLIDAIGGDIDLTD
LIEDPFSNYEISFISDFYAKEDKENLVALDFEVKRTDLMSGWNETEQFFS
GRIELEKKNGQSDKVEVNISINHTSNETKLVADKILRKLNSHFKENNHIK
QNAEILKIQFNHFSNEGRIAFLKDISESHRKNEFYFNKIIDVDFHPDENA
TFPQGMEWLEKNIEELKLKGTLGDSIFFRNKSIHPSLKIAKLVANYTMQD
IDYNAECKISYEFPEYASKKNEAAELVIDFKSFNGKGASNTKINNIKSEI
MKTLESVKIIAYERHRNKD
>Salmonella_enterica|SAMN11027487|GCA_005427935.1|AACVRA010000015.1_00100 hypothetical protein
MDHIILPSGDNLKTLLSQSKITKADVKSILRQRGVFCSSDEKSNTVPLLM
KSLISPLEFNELVEKIKTKEHSSKISMRTLEWDSKDTLIDAIGGDIDLTD
LIEDPFSNYEISFISDFYAKEDKENLVALDFEVKRTDLMSGWNETEQFFS
GRIELEKKNGQSDKVEVNISINHTSNETKLVADKILRKLNSHFKENNHIK
QNAEILKIQFNHFSNEGRIAFLKDISESHRKNEFYFNKIIDVDFHPDENA
TFPQGMEWLEKNIEELKLKGTLGDSIFFRNKSIHPSLKIAKLVANYTMQD
IDYNAECKISYEFPEYASKKNEAAELVIDFKSFNGKGASNTKINNIKSEI
MKTLESVKIIAYERHRNKD
>Salmonella_enterica_subsp._enterica_serovar_4__5__12_b_-|SAMN07947981|GCA_010773935.1|AAOOLF010000009.1_00131 hypothetical protein
MDSMILPSGDNLKTLLSQSKISKSEVKSVLRGRGVFCSSDEKNNTVPLLI
KTLVSPSEYYFLQDRIKTKEHSTKINMRTLKWDSEESLIDSIGDDFNLSD
LIDDPFCNYEVTNVSDFYVKDNDDSIALDFTIKRIDLMNGWHEAEQYFSG
RIELEKNSEKKDDVEVNISLNHTSQETKLVADKILRRLNSHLKAQGHIKQ
DSEILKIQFNHFDNAKRIQFLENIAKSHIQNEFYFQKIIDVDFYPDETTT
FPDDLKWLERNIEELKLKGTLGESIFFRNKSLHPNLKISKLVASYTMQDI
DYDAECKISYEFPEYSTKKSEVAELVIDFKAFNGKGASVSKINEIKASIM
KTIEAKKVKAYDLYKLISD
>Vibrio_jasicida|SAMN08238105|GCA_002929935.1|PKNH01000031.1_00037 hypothetical protein
MMNNEAFMPIGDILRQFIAHNMIKGSDLKALLQARGVFSSSNDKKILGPI
IIKSGLTPYEFESLKDLVKEKEDSPKLQTKQLKWNQDTNQTLLTVLGTGF
SFDNLITDVFNNLTIENTPSFTAAGNGDNPNHIMTEVKLKRRDRTKNFGE
DESYFDCAVELQVNPDNQIELNIQTKHTAKETLAITNEIVKRASVALKQA
NAVVSDEVKRILFTDFVNESRIDYLTQLTQSVDKEVYRKDTKGIHIKPDE
NVLGEKPKELEVLEKKIKDLKLKGQNLDSSVFLRLKELKKHIRLYSLTCT
YEIQTDNVNGTCDIEFEFPELDQMNASELTISMGRFSTKEKLSTRAKTRL
KIDVLRAFEAKKLKLLPKHSFKHDTAEPSPIPVNA
>Klebsiella_pneumoniae|SAMEA3515160|GCA_900514945.1|UKUI01000007.1_00280 hypothetical protein
MRNKIDFIPSGDELKNLVGQMNCTATIINNILRERGVFCSSSEKTITVPN
LITSFLSPEESYELLQSIKTKEKLDKVNFRNFEIDNDAELLEELSGCIDV
DDLINNEYTNIEISDFNDFTSLDGKSNNSIIMEFELCRKDILDDWYITEK
FFRGSVEIKKDYDGERAQLLMNVKLNHTSPETKEISERIVSLVESKLLKD
QIIKDSPHGGKVLFDDFENEYRVSFLSELAKQHIGYEFYYKKIDDVHFNP
DKDADYSTQPKLVTNFLEKDIEQYRVKGDLDKIISIKWKHIHPYVKVTKV
LASYTIAHGKYEGDCKVSYEFSDYGRKNSHNPELCITVVNIKMKGASQER
LNEIQDLIMRQIETRKAELLRKYKKS
>Klebsiella_pneumoniae|SAMEA3304013|GCA_900171945.1|FWGD01000002.1_00864 hypothetical protein
MRNKIDFIPSGDELKNLVGQMNCTATIINNILRERGVFCSSSEKTITVPN
LITSFLSPEESYELLQSIKTKEKLDKVNFRNFEIDNDAELLEELSGCIDV
DDLINNEYTNIEISDFNDFTSLDGKSNNSIIMEFELCRKDILDDWYITEK
FFRGSVEIKKDYDGERAQLLMNVKLNHTSPETKEISERIVSLVESKLLKD
QIIKDSPHGGKVLFDDFENEYRVSFLSELAKQHIGYEFYYKKIDDVHFNP
DKDADYSTQPKLVTNFLEKDIEQYRVKGDLDKIISIKWKHIHPYVKVTKV
LASYTIAHGKYEGDCKVSYEFSDYGRKNSHNPELCITVVNIKMKGASQER
LNEIQDLIMRQIETRKAELLRKYKKS
>Salmonella_enterica_subsp._enterica_serovar_Litchfield|SAMN05879411|GCA_008983945.1|AALSDH010000029.1_00064 hypothetical protein
MDHIILPSGDNLKTLLSQSKITKADVKSILRQRGVFCSSDEKSNTVPLLM
KSLISPLEFNELVEKIKTKEHSSKISMRTLEWDSKDTLIDAIGGDIDLTD
LIEDPFSNYEISFISDFYAKEDKENLVALDFEVKRTDLMSGWNETEQFFS
GRIELEKKNGQSDKVEVNISINHTSNETKLVADKILRKLNSHFKENNHIK
QNAEILKIQFNHFSNEGRIAFLKDISESHRKNEFYFNKIIDVDFHPDENA
TFPQGMEWLEKNIEELKLKGTLGDSIFFRNKSIHPSLKIAKLVANYTMQD
IDYNAECKISYEFPEYASKKNEAAELVIDFKSFNGKGASNTKINNIKSEI
MKTLESVKIIAYERHRNKD
>Brenneria_rubrifaciens|SAMN10415318|GCA_005484945.1|CP034035.1_00406 hypothetical protein
MNTPSRQAPAKQFDYERAMLWGDRLRVLLNSEHISNGEITETLKEKGIFI
GSTNKSDTVPLLSASLLTPAEFKMLVEKSFTRESGKKYSSCNFKLTSPSA
DWKSEILNNFDSAIGGIKIEDDREFASEPSISVDPDGNVLISYSLRVLDF
SKDWIEQEVVYPGEILLKQSGSGLEIEVNRFRTSKDTNKLNDAITGAIGK
FYKSKGVTSNEQPESIFFNDFTNSERIRFFLQLTSVNTPDFSFKEIGNFE
IIRDQEAGALPKEQRIEWMEGHVNKIQIKGSDLGKIFLLHEPSYYQYYYL
IKMTATYAFKFGANTGDCGVEFSFSGKTSRDDDYSGTTFDFSIERLSRLE
EGSKNQVRKAIIQKIQEARDTAFKHVKP
>Salmonella_enterica|SAMN13866620|GCA_010846945.1|AAOTGU010000008.1_00247 hypothetical protein
MDSMILPSGDNLKTLLSQSKISKSEVKSVLRGRGVFCSSDEKNNTVPLLI
KTLVSPSEYYFLQDRIKTKEHSTKINMRTLKWDSEESLIDSIGDDFNLSD
LIDDPFCNYEVTNVSDFYVKDNDDSIALDFTIKRIDLMNGWHEAEQYFSG
RIELEKNSEKKDDVEVNISLNHTSQETKLVADKILRRLNSHLKAQGHIKQ
DSEILKIQFNHFDNAKRIQFLENIAKSHIQNEFYFQKIIDVDFYPDETTT
FPDDLKWLERNIEELKLKGTLGESIFFRNKSLHPNLKISKLVASYTMQDI
DYDAECKISYEFPEYSTKKSEVAELVIDFKAFNGKGASVSKINEIKASIM
KTIEAKKVKAYDLYKLISD
>Pseudomonas_sp._ENNP23|SAMN05172427|GCA_001728945.1|LYSP01000020.1_00004 hypothetical protein
MSNQNIDSILPQGEALRTYLVQPYIGASDIKTVLRNRGVFINSQEKEQTI
PALTLSLVRPSEFSQLQLAYTTKEDNPKITTQTIKWQGGDTLLDSIPDSI
DANKLLDLDFVNFKVLGTPNFYPINKDLDTIRMDYELERIDRSKSWADSH
KTFKGSVEIKKNKAKDELILISTHTAPETKITNKAISKHLVSHFKLAKQI
NENETVTAIRFCDFTNENRFLYLLGLTQHSKLVAITFLEVVDIGIAPDPD
NMLPADLGWMKEKIRNLDLKGFSLEHSDFLSNESYRPSLFLHRLDAKFRF
STSGLDGTCVISLGFPEFSGGQNKDSEIELRIKQIVFDNTVKSFDKNEAK
ETILKELESEKIETFKTLSIHSKPKIQEPLSPP
>Salmonella_enterica_subsp._enterica_serovar_Litchfield|SAMN07532272|GCA_009475945.1|AAMSWQ010000017.1_00100 hypothetical protein
MDHIILPSGDNLKTLLSQSKITKADVKSILRQRGVFCSSDEKSNTVPLLM
KSLISPLEFNELVEKIKTKEHSSKISMRTLEWDSKDTLIDAIGGDIDLTD
LIEDPFSNYEISFISDFYAKEDKENLVALDFEVKRTDLMSGWNETEQFFS
GRIELEKKNGQSDKVEVNISINHTSNETKLVADKILRKLNSHFKENNHIK
QNAEILKIQFNHFSNEGRIAFLKDISESHRKNEFYFNKIIDVDFHPDENA
TFPQGMEWLEKNIEELKLKGTLGDSIFFRNKSIHPSLKIAKLVANYTMQD
IDYNAECKISYEFPEYASKKNEAAELVIDFKSFNGKGASNTKINNIKSEI
MKTLESVKIIAYERHRNKD
>Vibrio_cholerae|SAMN12168583|GCA_006802945.1|VIPZ01000047.1_00004 hypothetical protein
MADTNFIPWGENLKGLVSQTKCTATTINDILRERGVFCSSSEKVNTVPNL
IKSLLSPAESYELLNGIKTKEKLDKVNFRSYEVKQDSDLLDLVSGLIDTD
DLQSNDYVNYQISDFNDFTSLDGTSSNSLILDFEVCRKDILDDWYESEKF
FKGSVEIKKSSDGNKAISMSVKLNHSSPETKEIADKVISIVEQSLIEDGV
IDEPKQGGRVLFDDFTNENRINFLNSLASQHTGYDFYHTKIDDFSFTPDK
DLDTKHLKQDTNLLEKDINKLRVSGDLEKIITVKWKHIHPYIKATKVVAT
YTIDHKSYSGECKVSYEFSDYNKRKLVNPELCINFVNLKLKGAPPSVIHD
VQSIIMREIETRKNELLAKYKKP
>Salmonella_enterica|SAMN09739512|GCA_006723945.1|AAGCBU010000016.1_00100 hypothetical protein
MDHIILPSGDNLKTLLSQSKITKADVKSILRQRGVFCSSDEKSNTVPLLM
KSLISPLEFNELVEKIKTKEHSSKISMRTLEWDSKDTLIDAIGGDIDLTD
LIEDPFSNYEISFISDFYAKEDKENLVALDFEVKRTDLMSGWNETEQFFS
GRIELEKKNGQSDKVEVNISINHTSNETKLVADKILRKLNSHFKENNHIK
QNAEILKIQFNHFSNEGRIAFLKDISESHRKNEFYFNKIIDVDFHPDENA
TFPQGMEWLEKNIEELKLKGTLGDSIFFRNKSIHPSLKIAKLVANYTMQD
IDYNAECKISYEFPEYASKKNEAAELVIDFKSFNGKGASNTKINNIKSEI
MKTLESVKIIAYERHRNKD
>Flavobacterium_crassostreae|SAMN04570274|GCA_001686945.1|LVEP01000011.1_00001 hypothetical protein
MAIEQEKTKDFLPVGENLRAMISQSFLTAKNLKDVLNDKGIFIDENDKNK
SIPLLMTSILSPKEFEGLVENQITKEERFKVNTLTIPCKTDKKLLELIPT
NFSINNIIKENVVYKPNFKVIGNPKFTIVANNPNQIQLVYEIERKNETKD
WVQTKTTHKSFLTIEKKNNEINLVVTKNSTSKETNDINEMIMKSFKTHLK
DINLVKEEADYVRILFKNFNNVNRIQFLYSFTSPSISRSLEFIEITDLNV
QIDETINTPNEIKEFISGIDNLKINGKELQEHIFITNQTFHEKIIFSSIS
LKYKFDFGGLKGTCISEFSFPAFLQKQKTNSEFQFNLSINLDKSVKEFGN
LNTINKDISRIIENYKLEQFEKYKLTDELTLLPTAILI
>Salmonella_enterica|SAMN09537054|GCA_006652945.1|AAFWTF010000037.1_00034 hypothetical protein
MDHIILPSGDNLKTLLSQSKITKADVKSILRQRGVFCSSDEKSNTVPLLM
KSLISPLEFNELVEKIKTKEHSSKISMRTLEWDSKDTLIDAIGGDIDLTD
LIEDPFSNYEISFISDFYAKEDKENLVALDFEVKRTDLMSGWNETEQFFS
GRIELEKKNGQSDKVEVNISINHTSNETKLVADKILRKLNSHFKENNHIK
QNAEILKIQFNHFSNEGRIAFLKDISESHRKNEFYFNKIIDVDFHPDENA
TFPQGMEWLEKNIEELKLKGTLGDSIFFRNKSIHPSLKIAKLVANYTMQD
IDYNAECKISYEFPEYASKKNEAAELVIDFKSFNGKGASNTKINNIKSEI
MKTLESVKIIAYERHRNKD
>Salmonella_enterica|SAMN09622954|GCA_006595945.1|AAFSLE010000018.1_00100 hypothetical protein
MDHIILPSGDNLKTLLSQSKITKADVKSILRQRGVFCSSDEKSNTVPLLM
KSLISPLEFNELVEKIKTKEHSSKISMRTLEWDSKDTLIDAIGGDIDLTD
LIEDPFSNYEISFISDFYAKEDKENLVALDFEVKRTDLMSGWNETEQFFS
GRIELEKKNGQSDKVEVNISINHTSNETKLVADKILRKLNSHFKENNHIK
QNAEILKIQFNHFSNEGRIAFLKDISESHRKNEFYFNKIIDVDFHPDENA
TFPQGMEWLEKNIEELKLKGTLGDSIFFRNKSIHPSLKIAKLVANYTMQD
IDYNAECKISYEFPEYASKKNEAAELVIDFKSFNGKGASNTKINNIKSEI
MKTLESVKIIAYERHRNKD
>Chryseobacterium_mulctrae|SAMN11602633|GCA_006175945.1|VAJL01000001.1_00893 hypothetical protein
MNKDILPQGDTIRQLLVKSNITNANINSLLREKGIFLGQNQKNNSVPLIM
KSIITPKDFLELYETQKNKEETVKYRTSSINCKNDFDFQEVIGNNIDINS
LIKDRYTYKPNYSVVGNPNFYFEDEFTAIFEYQIERENVLGDWTNNKTYH
KGAVTLKKISDNDIQISVQQDSTSKETFEVNNIILNALKEQMFAKSIIKS
NDDIISVKFNHFDNSSRIKFFYSLTSNFTIYLDFKSITDIDLYLDEDVES
HKDVKLFLDEIDNLKLNGKELQNHVLIYKEEYYPKLIFGAVKFRYALSFN
GIEGSVVVNLGFPDYVKSKDKNADFQMSIELILGREHKNQSTENKIRKKL
LEFFEKKKVESYNKFKII
>Salmonella_enterica|SAMN12108905|GCA_006484945.1|AAFLPO010000003.1_00065 hypothetical protein
MDHIILPSGDNLKTLLSQSKITKADVKSILRQRGVFCSSDEKSNTVPLLM
KSLISPLEFNELVEKIKTKEHSSKISMRTLEWDSKDTLIDAIGGDIDLTD
LIEDPFSNYEISFISDFYAKEDKENLVALDFEVKRTDLMSGWNETEQFFS
GRIELEKKNGQSDKVEVNISINHTSNETKLVADKILRKLNSHFKENNHIK
QNAEILKIQFNHFSNEGRIAFLKDISESHRKNEFYFNKIIDVDFHPDENA
TFPQGMEWLEKNIEELKLKGTLGDSIFFRNKSIHPSLKIAKLVANYTMQD
IDYNAECKISYEFPEYASKKNEAAELVIDFKSFNGKGASNTKINNIKSEI
MKTLESVKIIAYERHRNKD
>Burkholderia_pseudomallei|SAMN06007561|GCA_002110945.1|CP018381.1_00948 hypothetical protein
MTSAHAIDLKSTIVTGSDLRVLLGSDHLSYGEVYSALKEKGVFVGNADKS
ITVPLLSATLLTPDDFTRLIEGSVNRESQPKIKVAGINLVSDDKDWIGPL
KKNLFDASFDALGSASGIDFSKNPSLVVYGPNKISIPYQIRRQDYSKDWI
QRELNFDGHVVVEKQGNNLKLEFTSTHSSKETELVNKRITNRIAKVLHDE
KLVSTDEPMSITFGSLSNEERVRYFKRLTSGYNNILSTGRVNDIEICLDP
NAPALPNDPEISWMKQTVRKLNVDGDRLNDIFLINDEKYYKHYHIQRMDV
TFPFSVDANSGECRVSFSFSGGSRSTQENSELIFECSKWTHNEQPNLDAK
KKISSEIQYAIRCIIEQKYNIAIQERTQNASSATVT
>Salmonella_enterica|SAMN12609853|GCA_008164945.1|AAJTTO010000043.1_00033 hypothetical protein
MDHIILPSGDNLKTLLSQSKITKADVKSILRQRGVFCSSDEKSNTVPLLM
KSLISPLEFNELVEKIKTKEHSSKISMRTLEWDSKDTLIDAIGGDIDLTD
LIEDPFSNYEISFISDFYAKEDKENLVALDFEVKRTDLMSGWNETEQFFS
GRIELEKKNGQSDKVEVNISINHTSNETKLVADKILRKLNSHFKENNHIK
QNAEILKIQFNHFSNEGRIAFLKDISESHRKNEFYFNKIIDVDFHPDENA
TFPQGMEWLEKNIEELKLKGTLGDSIFFRNKSIHPSLKIAKLVANYTMQD
IDYNAECKISYEFPEY
>Salmonella_enterica|SAMN06163692|GCA_005980945.1|AAEGET010000006.1_00087 hypothetical protein
MKQILESNYTIPLGSELRVLLNSEHISYGEIHLALKAKGIFSGSNDKSIT
VPLLSATLLTPSGYSALIEASVDRDSKPKVKVSSLDLVDSASDWVTPLKQ
LFESEFNPFANIENVEVLDSPGVIVDGKNKVRIPFSIVRKDFSKDWTQRE
LRFDGEVAIERLGGNLKLDFSSTHSSKETEIVNRRMTAQITKTLKESGVT
QNEKERRITFDSFTNIERVRFFKRLTGGHGRFIKKGSVSDMEINRDTSGP
SLPDDPQISWMKHTVKRLKIDGEKLNDIFLISDEKYYDYYHVQRMDVTFG
FASAANSGEFKASLFFSTPSRGDLAKNDAELTFEILKITHDHKVNSDAKR
ELSTEIGKQVRLLIETEFEKIVAERITDKTAV
>Pseudomonas_marginalis_pv._marginalis|SAMN03976443|GCA_003700955.1|RBQQ01000097.1_00019 hypothetical protein
MSNQNIDSILPQGEALRTYLAQPYIGAGDIKTVLKSRGVFIGSSEKEHSI
PALTLSLIRPSEFSKLQLAYTTKEDNPKITTQTIKWQGKDTLLDAIPTVM
DVNKLLDLDFVNFKVLGTPEFYPVNKDLDMIRMDYLLERIDRSKSWADSH
KHFKGSIEIKKNKAQDELILISTHTAPETRTTNKAMSKHLISHFKSIKQI
SESEQATSIRFCDFTNQNRFSYLLGLTQHSRLTALSFVEVVDIGISPDPD
ILLPAALDWMKEKIRNLDLKGFSLEHSDFLSDVSYRPSLFLHRIDAKFRF
STSGLDGDCVISLSFPEFSAGQKKDSEIELRIKQISFDNTGRSIDKNDAK
ETILKELESEKIETFKTLSIPASGAVAP
>Pseudomonas_aeruginosa|SAMN09788344|GCA_003968955.1|RXUA01000008.1_00524 hypothetical protein
METAAKQFDYERAMLWGDRLRILLNSDHISRGEIVETLKEKGIFIGGAGK
SETVPLLSACLLTPSEFKRLIEKSFIRESGKKYSSDKFKLTSAEAGWKTE
LLNNFESVIDGIKLEDGREFASEPAISVDSGGDVRITYALRILDFSADFI
EQEIVYPGEILLKQSGGGLEIEANKFRTSKDTNKFNDAVTGAIGKFYKSK
GITANEKPESILFDDFTNSERIRFFLQLTSVSSPEFSFKEIGNFEIIRDQ
EGGALPKEQRIEWMEGHVNKIQIKGKDLGRLFLLEEPAYYQYYYLVKMTA
VYAFKFGANAGECSVEFAFSGKTSRDDDYSRTAFDFSIERLPRLEEGSKN
QVRKTIIQKIQEARDAAFKHVKP
>Prevotella_intermedia|SAMN07980911|GCA_002763955.1|CP024732.1_00696 hypothetical protein
MNVEHKDINKFIPYGEMLRGYANQNIISNAEIHRILKERGIFTLNQEKEY
TVPILQTLLLSPKEFEEVRNSFSKKEDNEKAFSREINWAITNNIFVPEIL
SVDINDYLKKSLPTCELKQPILFTKLNNNQNHLIAEFTICRHDRNKSWFE
QTNEFTGKVEFINENGKGNIRITHTAPETKDLAEQIIKVQVNKFKQKGLI
NQDEKPRKILFSEFSNETRFVFFYRLTTHLDTEYFSCENIKDISIKPEED
IALPEEIKWMDKLKKILLSGDSLDKKDFMKDNKFHKSLVLWNIDAAFTYD
YMGEKGRMTLSLGFSDYSSKANKSEFEINISQFNTERNLGIRDKRKLKSQ
ILSEMDRQKSIVYNNFLAAYVNNNK
>Klebsiella_pneumoniae|SAMEA3531877|GCA_900092955.1|FLWD01000002.1_00079 hypothetical protein
MRNKIDFIPSGDELKNLVGQMNCTATIINNILRERGVFCSSSEKTITVPN
LITSFLSPEESYELLQSIKTKEKLDKVNFRNFEIDNDAELLEELSGCIDV
DDLINNEYTNIEISDFNDFTSLDGKSNNSIIMEFELCRKDILDDWYITEK
FFRGSVEIKKDYDGERAQLLMNVKLNHTSPETKEISERIVSLVESKLLKD
QIIKDSPHGGKVLFDDFENEYRVSFLSELAKQHIGYEFYYKKIDDVHFNP
DKDADYSTQPKLVTNFLEKDIEQYRVKGDLDKIISIKWKHIHPYVKVTKV
LASYTIAHGKYEGDCKVSYEFSDYGRKNSHNPELCITVVNIKMKGASQER
LNEIQDLIMRQIETRKAELLRKYKKS
>Salmonella_enterica|SAMN12766356|GCA_008561955.1|AAKTUD010000004.1_00012 hypothetical protein
MDHIILPSGDNLKTLLSQSKITKADVKSILRQRGVFCSSDEKSNTVPLLM
KSLISPLEFNELVEKIKTKEHSSKISMRTLEWDSKDTLIDAIGGDIDLTD
LIEDPFSNYEISFISDFYAKEDKENLVALDFEVKRTDLMSGWNETEQFFS
GRIELEKKNGQSDKVEVNISINHTSNETKLVADKILRKLNSHFKENNHIK
QNAEILKIQFNHFSNEGRIAFLKDISESHRKNEFYFNKIIDVDFHPDENA
TFPQGMEWLEKNIEELKLKGTLGDSIFFRNKSIHPSLKIAKLVANYTMQD
IDYNAECKISYEFPEYASKKNEAAELVIDFKSFNGKGASNTKINNIKSEI
MKTLESVKIIAYERHRNKD
>Salmonella_enterica|SAMN10266354|GCA_005696955.1|AADOWH010000011.1_00075 hypothetical protein
MDSMILPSGDNLKTLLSQSKISKSEVKSVLRGRGVFCSSDEKNNTVPLLI
KTLVSPSEYYFLQDRIKTKEHSTKINMRTLKWDSEESLIDSIGDDFNLSD
LIDDPFCNYEVTNVSDFYVKDNDDSIALDFTIKRIDLMNGWHEAEQYFSG
RIELEKNSEKKDDVEVNISLNHTSQETKLVADKILRRLNSHLKAQGHIKQ
DSEILKIQFNHFDNAKRIQFLENIAKSHIQNEFYFQKIIDVDFYPDETTT
FPDDLKWLERNIEELKLKGTLGESIFFRNKSLHPNLKISKLVASYTMQDI
DYDAECKISYEFPEYSTKKSEVAELVIDFKAFNGKGASVSKINEIKASIM
KTIEAKKVKAYDLYKLISD
>Vibrio_parahaemolyticus|SAMN07337854|GCA_006378955.1|NNQW01000042.1_00002 hypothetical protein
MNSDAFIPVGDVLRQFLANPMIKASDLKQILQSRGCFSSSNDKKVLGPLL
IKTGVAPYEFEQLKETVKEKEDNPKIQTKQLQWDATQGKTLVQALGFNFD
FNNLINDPFDVLTIENSPQFRAAGNAKDPNHVIAEIKLKRRDKTKNFGDD
ESYFECQVELKVDASNKLDLNITTKHTAKESLYVANEVVRRATKALKDAS
LIKSDNIKRILFTDFTNIGRINFLKALVQSTKVEVYPSKKHTRRIHIQPD
DTVTKTRPKEIDFLEKKINDLTLKGSNLDSSVFLSKNELKEHLKLYSVQG
SYEIKTTKYEGTCDLVFEFPIYDSMNTSELQIYIANFNVRGKLSQKNKKE
LKTFVLKTFEEKKFSLFSQHKI
>Vibrio_parahaemolyticus|SAMN07337854|GCA_006378955.1|NNQW01000063.1_00004 hypothetical protein
MSRQFIPSGDELKNLLSQTRCNPGSINSVLRARGVFCPNSDKTNTIPCLM
KSFLSPSESLELMESIKTSEKLDRVNFRNFSIDKDTEILDVISGVIDDDA
IRPQPFESYRVTDFTDFALETSDIGDSYVLGFEIQREDILDDWHESTKVF
RGSVEVKKLSEGSDLLLNIQLNHTTPECKKVANQFVDRIEKELLDKQVIA
KSKHGGKVLFNSFENEERVKFLEDISSQHTDSMFYYQKLDDVSFQPDKDN
KGFENIIEDANILEKDIDQYRFRGDLRKIISLKWKKIHPFIKVTRFLATY
SVHYKKYEGSCKVSYEFSEYNKRKLENPEFGINIVKLTLKGATASDLNYV
QNKILHEIELKKTELVKKYQKVVTEELESEAKESGDTAPLES
>Salmonella_enterica|SAMN08383649|GCA_010175955.1|AANFZV010000004.1_00001 hypothetical protein
MDHIILPSGDNLKTLLSQSKITKADVKSILRQRGVFCSSDEKSNTVPLLM
KSLISPLEFNELVEKIKTKEHSSKISMRTLEWDSKDTLIDAIGGDIDLTD
LIEDPFSNYEISFISDFYAKEDKENLVALDFEVKRTDLMSGWNETEQFFS
GRIELEKKNGQSDKVEVNISINHTSNETKLVADKILRKLNSHFKENNHIK
QNAEILKIQFNHFSNEGRIAFLKDISESHRKNEFYFNKIIDVDFHPDENA
TFPQGMEWLEKNIEELKLKGTLGDSIFFRNKSIHPSLKIAKLVANYTMQD
IDYNAECKISYEFPEYASKKNEAAELVIDFKSFNGKGASNTKINNIKSEI
MKTLESVKIIAYERHRNKD
>Enterobacter_cloacae|SAMN03197117|GCA_001053955.1|JWAV01000106.1_00032 hypothetical protein
MRNKIDFIPSGDELKNLVGQMNCTATIINNILRERGVFCSSSEKTITVPN
LITSFLSPEESYELLQSIKTKEKLDKVNFRNFEIDNDAELLEELSGCIDV
DDLISNEYTNIEISDFNDFTSLDGKSNNSIIMEFELCRKDILDDWYITEK
FFRGSVEIKKDYDGERAQLLMNVKLNHTSPETKEISERIVSLVESKLLKD
QIIKDSPHGGKVLFNDFENEYRVSFLSELAKQHIGYEFYYKKIDDVHFNP
DKDADYSTQPQLVTNFLEKDIEQYRVKGDLDKIISIKWKHIHPYVKVTKV
LASYTIAHGKYEGDCKVSYEFSDYGRKNSLNPELCITVVNIKMKGASQER
LNEIQDLIMRQIETRKAELLRKYKKS
>Bacillus_subtilis|SAMN03835251|GCA_001278955.1|LGRW01000005.1_00095 hypothetical protein
MNRDSSVLLPNGEKLKPLLKKSVITESDMQKLLKKRGVFNVSKDRKNAVQ
FLTTTLISPKEFEELQEIQKTKEDNVKVRNTALQSKTKNDLVEVIDTDLI
DSEELEKLEDTCTFQTDTALNVENENHLYIEYEVLREDVTLDWAHINRKF
SGRIDIIKDVDTGDIRFSSEYTSGETEEINSEIIKKISTSLKEQDEIETS
TILAQYSSDKLNNSYRMKFMLALANDIHEENLKFNAVKNIEIGRDKAQQV
AMQEAGLLFDDGVRNVIINGEKGETLNNIEYIVNEAYYNFLILRALQVEY
KFDYGYAKGVCILEFGFPHFFRKSKKSKEFEVIVNKVFLNKGSRSENIKS
VTRKILKDFNSFYQKEFNAMQEQQEHHD
>Vibrio_parahaemolyticus|SAMN08810063|GCA_006124955.1|PZOG01000001.1_00233 hypothetical protein
MNSDAFIPVGDVLRQFLANPMIKASDLKQILQSRGCFSSSNDKKVLGPLL
IKTGVAPYEFEQLKETVKEKEDNPKIQTKQLQWDATQGKTLVQALGFNFD
FNNLINDPFDVLTIENSPQFRAAGNAKDPNHVIAEIKLKRRDKTKNFGDD
ESYFECQVELKVDASNKLDLNITTKHTAKESLYVANEVVRRATKALKDAS
LIKSDNIKRILFTDFTNIGRINFLKALVQSTKVEVYPSKKHTRRIHIQPD
DTVTKTRPKEIDFLEKKINDLTLKGSNLDSSVFLSKNELKEHLKLYSVQG
SYEIKTTKYEGTCDLVFEFPIYDSMNTSELQIYIANFNVRGKLSQKNKKE
LKTFVLKTFEEKKFSLFSQHKI
>Salmonella_enterica|SAMN12408197|GCA_007873965.1|AAJBLT010000008.1_00131 hypothetical protein
MDSMILPSGDNLKTLLSQSKISKSEVKSVLRGRGVFCSSDEKNNTVPLLI
KTLVSPSEYYFLQDRIKTKEHSTKINMRTLKWDSEESLIDSIGDDFNLSD
LIDDPFCNYEVTNVSDFYVKDNDDSIALDFTIKRIDLMNGWHEAEQYFSG
RIELEKNSEKKDDVEVNISLNHTSQETKLVADKILRRLNSHLKAQGHIKQ
DSEILKIQFNHFDNAKRIQFLENIAKSHIQNEFYFQKIIDVDFYPDETTT
FPDDLKWLERNIEELKLKGTLGESIFFRNKSLHPNLKISKLVASYTMQDI
DYDAECKISYEFPEYSTKKSEVAELVIDFKAFNGKGASVSKINEIKASIM
KTIEAKKVKAYDLYKLISD
>Paenibacillus_macerans_NBRC_15307|SAMD00034171|GCA_004000965.1|BIMG01000006.1_00010 hypothetical protein
MLDNNLPKLNVETILPFGDNLRPLVSSSRVLSDNDLKSFLSSKGIFTSSN
DRNETVPLITMSLLSPLEFEVLLEKQKDKESQIKRRNRDLEWLSDKPLFE
ALKGINIPLKDLIPQHSSSYEIISQSPLRPVNGDPNHLSCDFEIERTDRS
KDMYTQHSLHKGYIELKLSDDKKLLNIAMEHTAEETHEVNEKCTRYLRDI
LLRKNCISNKETQKVTFNDFDNAARVRFFLNLLNTSLDKSDTFEFLQITN
VEISVDAEKPLPEGIKWMERKIDNMKFKGRAIHETELLRDPKYHNSLILS
SVRANYDFKSLYSTGSCTFEFGFPARGNIPQPNTEFIYKLLNFNFESKTK
AKNKVQGFLYAKFDEFKTIAYKVTKGEKVTQ
>Salmonella_enterica|SAMN10346691|GCA_003753965.1|RMFC01000050.1_00030 hypothetical protein
MDHIILPSGDNLKTLLSQSKITKADVKSILRQRGVFCSSDEKSNTVPLLM
KSLISPLEFNELVEKIKTKEHSSKISMRTLEWDSKDT
>Salmonella_enterica|SAMN06642167|GCA_005991965.1|AAEHBX010000004.1_00002 hypothetical protein
MDHIILPSGDNLKTLLSQSKITKADVKSILRQRGVFCSSDEKSNTVPLLM
KSLISPLEFNELVEKIKTKEHSSKISMRTLEWDSKDTLIDAIGGDIDLTD
LIEDPFSNYEISFISDFYAKEDKENLVALDFEVKRTDLMSGWNETEQFFS
GRIELEKKNGQSDKVEVNISINHTSNETKLVADKILRKLNSHFKENNHIK
QNAEILKIQFNHFSNEGRIAFLKDISESHRKNEFYFNKIIDVDFHPDENA
TFPQGMEWLEKNIEELKLKGTLGDSIFFRNKSIHPSLKIAKLVANYTMQD
IDYNAECKISYEFPEYASKKNEAAELVIDFKSFNGKGASNTKINNIKSEI
MKTLESVKIIAYERHRNKD
>Salmonella_enterica_subsp._enterica_serovar_Litchfield|SAMN07156864|GCA_009284965.1|AAMJAF010000021.1_00100 hypothetical protein
MDHIILPSGDNLKTLLSQSKITKADVKSILRQRGVFCSSDEKSNTVPLLM
KSLISPLEFNELVEKIKTKEHSSKISMRTLEWDSKDTLIDAIGGDIDLTD
LIEDPFSNYEISFISDFYAKEDKENLVALDFEVKRTDLMSGWNETEQFFS
GRIELEKKNGQSDKVEVNISINHTSNETKLVADKILRKLNSHFKENNHIK
QNAEILKIQFNHFSNEGRIAFLKDISESHRKNEFYFNKIIDVDFHPDENA
TFPQGMEWLEKNIEELKLKGTLGDSIFFRNKSIHPSLKIAKLVANYTMQD
IDYNAECKISYEFPEYASKKNEAAELVIDFKSFNGKGASNTKINNIKSEI
MKTLESVKIIAYERHRNKD
>Vibrio_diazotrophicus|SAMN08331724|GCA_002892965.1|POSM01000009.1_00001 hypothetical protein
MADTSFIPWGENLKGLVSQTKCSATAINDILRERGVFCSSSEKVNTVPNL
IKSLLSPEESYELLNSIKTKEKLDKVNFRSYEVKQNSDLLDLVSGLIDTD
DLQSNEYVNYQISDFNDFTSLDGTSPNSLILDFEVCRKDILDDWYESEKF
FKGSVEIKKGSDGDKAISMSVKLNHSSPETKEIADKVISIVEQSLVEDGV
IDEPKQGGRVLFDDFTNENRINFLNSLASQHTGYDFYHTIIDDFNFTPDK
DLDTTHLKQDTNLLEKDINKLRVSGDLEKIITVKWKHIHPYIKATKVVAT
YTIDHKSYSGECRVSYEFSDYNKRKLINPELCINFVNLKLKGAPPSVIHD
VQAICIFRPDLNSHSGNT
>Klebsiella_michiganensis|SAMN07793281|GCA_002856965.1|PIDU01000045.1_00001 hypothetical protein
MRNKIDFIPSGDELKNLVGQMNCTATIINNILRERGVFCSSSEKTITVPN
LITSFLSPEESYELLQSIKTKEKLDKVNFRNFEIDNDAELLEELSGCI
>Salmonella_enterica|SAMN10471199|GCA_004239965.1|AAAECE010000006.1_00131 hypothetical protein
MDSMILPSGDNLKTLLSQSKISKSEVKSVLRGRGVFCSSDEKNNTVPLLI
KTLVSPSEYYFLQDRIKTKEHSTKINMRTLKWDSEESLIDSIGDDFNLSD
LIDDPFCNYEVTNVSDFYVKDNDDSIALDFTIKRIDLMNGWHEAEQYFSG
RIELEKNSEKKDDVEVNISLNHTSQETKLVADKILRRLNSHLKAQGHIKQ
DSEILKIQFNHFDNAKRIQFLENIAKSHIQNEFYFQKIIDVDFYPDETTT
FPDDLKWLERNIEELKLKGTLGESIFFRNKSLHPNLKISKLVASYTMQDI
DYDAECKISYEFPEYSTKKSEVAELVIDFKAFNGKGASVSKINEIKASIM
KTIEAKKVKAYDLYKLISD
>Salmonella_enterica|SAMN12108571|GCA_006484965.1|AAFLPI010000011.1_00100 hypothetical protein
MDHIILPSGDNLKTLLSQSKITKADVKSILRQRGVFCSSDEKSNTVPLLM
KSLISPLEFNELVEKIKTKEHSSKISMRTLEWDSKDTLIDAIGGDIDLTD
LIEDPFSNYEISFISDFYAKEDKENLVALDFEVKRTDLMSGWNETEQFFS
GRIELEKKNGQSDKVEVNISINHTSNETKLVADKILRKLNSHFKENNHIK
QNAEILKIQFNHFSNEGRIAFLKDISESHRKNEFYFNKIIDVDFHPDENA
TFPQGMEWLEKNIEELKLKGTLGDSIFFRNKSIHPSLKIAKLVANYTMQD
IDYNAECKISYEFPEYASKKNEAAELVIDFKSFNGKGASNTKINNIKSEI
MKTLESVKIIAYERHRNKD
>Salmonella_enterica|SAMN07508554|GCA_007110965.1|AAHCKR010000017.1_00100 hypothetical protein
MDHIILPSGDNLKTLLSQSKITKADVKSILRQRGVFCSSDEKSNTVPLLM
KSLISPLEFNELVEKIKTKEHSSKISMRTLEWDSKDTLIDAIGGDIDLTD
LIEDPFSNYEISFISDFYAKEDKENLVALDFEVKRTDLMSGWNETEQFFS
GRIELEKKNGQSDKVEVNISINHTSNETKLVADKILRKLNSHFKENNHIK
QNAEILKIQFNHFSNEGRIAFLKDISESHRKNEFYFNKIIDVDFHPDENA
TFPQGMEWLEKNIEELKLKGTLGDSIFFRNKSIHPSLKIAKLVANYTMQD
IDYNAECKISYEFPEYASKKNEAAELVIDFKSFNGKGASNTKINNIKSEI
MKTLESVKIIAYERHRNKD
>Salmonella_enterica|SAMN09455552|GCA_006586965.1|AAFRVD010000044.1_00037 hypothetical protein
MDHIILPSGDNLKTLLSQSKITKADVKSILRQRGVFCSSDEKSNTVPLLM
KSLISPLEFNELVEKIKTKEHSSKISMRTLEWDSKDTLIDAIGGDIDLTD
LIEDPFSNYEISFISDFYAKEDKENLVALDFEVKRTDLMSGWNETEQFFS
GRIELEKKNGQSDKVEVNISINHTSNETKLVADKILRKLNSHFKENNHIK
QNAEILKIQFNHFSNEGRIAFLKDISESHRKNEFYFNKIIDVDFHPDENA
TFPQGMEWLEKNIEELKLKGTLGDSIFFRNKSIHPSLKIAKLVANYTMQD
IDYNAECKISYEFPEYASKKNEAAELVIDFKSFNGKGASNTKINNIKSEI
MKTLESVKIIAYERHRNKD
>Salmonella_enterica|SAMN08024683|GCA_006304965.1|AAFCPC010000021.1_00021 hypothetical protein
MDSMILPSGDNLKTLLSQSKISKSEVKSVLRGRGVFCSSDEKNNTVPLLI
KTLVSPSEYYFLQDRIKTKEHSTKINMRTLKWDSEESLIDSIGDDFNLSD
LIDDPFCNYEVTNVSDFYVKDNDDSIALDFTIKRIDLMNGWHEAEQYFSG
RIELEKNSEKKDDVEVNISLNHTSQETKLVADKILRRLNSHLKAQGHIKQ
DSEILKIQFNHFDNAKRIQFLENIAKSHIQNEFYFQKIIDVDFYPDETTT
FPDDLKWLERNIEELKLKGTLGESIFFRNKSLHPNLKISKLVASYTMQDI
DYDAECKISYEFPEYSTKKSEVAELVIDFKAFNGKGASVSKINEIKASIM
KTIEAKKVKAYDLYKLISD
>Salmonella_enterica|SAMN09455575|GCA_006648965.1|AAFWJN010000035.1_00039 hypothetical protein
MDHIILPSGDNLKTLLSQSKITKADVKSILRQRGVFCSSDEKSNTVPLLM
KSLISPLEFNELVEKIKTKEHSSKISMRTLEWDSKDTLIDAIGGDIDLTD
LIEDPFSNYEISFISDFYAKEDKENLVALDFEVKRTDLMSGWNETEQFFS
GRIELEKKNGQSDKVEVNISINHTSNETKLVADKILRKLNSHFKENNHIK
QNAEILKIQFNHFSNEGRIAFLKDISESHRKNEFYFNKIIDVDFHPDENA
TFPQGMEWLEKNIEELKLKGTLGDSIFFRNKSIHPSLKIAKLVANYTMQD
IDYNAECKISYEFPEYASKKNEAAELVIDFKSFNGKGASNTKINNIKSEI
MKTLESVKIIAYERHRNKD
>Salmonella_enterica|SAMN10037280|GCA_006740965.1|AAGDME010000055.1_00002 hypothetical protein
MDSMILPSGDNLKTLLSQSKISKSEVKSVLRGRGVFCSSDEKNNTVPLLI
KTLVSPSEYYFLQDRIKTKEHSTKINMRTLKWDSEESLIDSIGDDFNLSD
LIDDPFCNYEVTNVSDFYVKDNDDSIALDFTIKRIDLMNGWHEAEQYFSG
RIELEKNSEKKDDVEVNISLNHTSQETKLVADKILRRLNSHLKAQGHIKQ
DSEILKIQFNHFDNAKRIQFLENIAKSHIQNEFYFQKIIDVDFYPDETTT
FPDDLKWLERNIEELKLKGTLGESIFFRNKSLHPNLKISKLVASYTMQDI
DYDAECKISYEFPEYSTKKSEVAELVIDFKAFNGKGASVSKINEIKASIM
KTIEAKKVKAYDLYKLISD
>Salmonella_enterica_subsp._enterica_serovar_4__5__12_b_-|SAMN07815213|GCA_010530965.1|AANZTX010000003.1_00001 hypothetical protein
MDHIILPSGDNLKTLLSQSKITKADVKSILRQRGVFCSSDEKSNTVPLLM
KSLISPLEFNELVEKIKTKEHSSKISMRTLEWDSKDTLIDAIGGDIDLTD
LIEDPFSNYEISFISDFYAKEDKENLVALDFEVKRTDLMSGWNETEQFFS
GRIELEKKNGQSDKVEVNISINHTSNETKLVADKILRKLNSHFKENNHIK
QNAEILKIQFNHFSNEGRIAFLKDISESHRKNEFYFNKIIDVDFHPDENA
TFPQGMEWLEKNIEELKLKGTLGDSIFFRNKSIHPSLKIAKLVANYTMQD
IDYNAECKISYEFPEYASKKNEAAELVIDFKSFNGKGASNTKINNIKSEI
MKTLESVKIIAYERHRNKD
>Pseudomonas_viridiflava|SAMEA104473281|GCA_900602965.1|UWIZ01000036.1_00103 hypothetical protein
MSNQNIDSILPQGEALRTYLAQPYISAGDIKHVLKSRGVFINSSEKEHSI
PALTLSLIRPSEFSELQLAYTTKEDNPKITTQTIKWQGDDALLDAIPDVM
DVNKLLDLEFVNFKVLGTPEFYPVNRDLDTIRMDYLLERTDRSKSWADSR
KNFKGSIEIKKNKAQDELILIFTHTAPETKTTNKALSKHLISHFKSVKQI
SEIEQATSIRFCDFTNQNRFNYLLGLTQHSKLVALSFKEVVDIGISPDPD
ILLPEGLDWMKEKIRNLDLKGFSLEHSDFLSDVSYRPSLFLHRIDAKFRF
STSALDGDCVISLGFPEFSAGQKKDSEIELRIKQISFDNTGRSIDKNDAK
ETILKELESEKIETFKTLSIPSGGAVSP
>Klebsiella_pneumoniae|SAMEA4370552|GCA_900172965.1|FWJS01000001.1_00865 hypothetical protein
MRNKIDFIPSGDELKNLVGQMNCTATIINNILRERGVFCSSSEKTITVPN
LITSFLSPEESYELLQSIKTKEKLDKVNFRNFEIDNDAELLEELSGCIDV
DDLINNEYTNIEISDFNDFTSLDGKSNNSIIMEFELCRKDILDDWYITEK
FFRGSVEIKKDYDGERAQLLMNVKLNHTSPETKEISERIVSLVESKLLKD
QIIKDSPHGGKVLFDDFENEYRVSFLSELAKQHIGYEFYYKKIDDVHFNP
DKDADYSTQPKLVTNFLEKDIEQYRVKGDLDKIISIKWKHIHPYVKVTKV
LASYTIAHGKYEGDCKVSYEFSDYGRKNSHNPELCITVVNIKMKGASQER
LNEIQDLIMRQIETRKAELLRKYKKS
>Salmonella_enterica_subsp._enterica|SAMN10866840|GCA_007782965.1|AAIVXG010000052.1_00001 hypothetical protein
MDSMILPSGDNLKTLLSQSKISKSEVKSVLRGRGVFCSSDEKNNTVPLLI
KTLVSPSEYYFLQDRIKTKEHSTKINMRTLKWDSEESLIDSIGDDFNLSD
LIDDPFCNYEVTNVSDFYVKDNDDSIALDFTIKRIDLMNGWHEAEQYFSG
RIELEKNSEKKDDVEVNISLNHTSQETKLVADKILRRLNSHLKAQGHIKQ
DSEILKIQFNHFDNAKRIQFLENIAKSHIQNEFYFQKIIDVDFYPDETT
>Salmonella_enterica|SAMN07629615|GCA_008698965.1|AALAYQ010000087.1_00016 hypothetical protein
MDHIILPSGDNLKTLLSQSKITKADVKSILRQRGVFCSSDEKSNTVPLLM
KSLISPLEFNELVEKIKTKEHSSKISMRTLEWDSKDTLIDAIGGDIDLTD
LIEDPFSNYEISFISD
>Salmonella_enterica_subsp._enterica_serovar_Java|SAMN07206804|GCA_008485965.1|AAKOFO010000009.1_00132 hypothetical protein
MDSMILPSGDNLKTLLSQSKISKSEVKSVLRGRGVFCSSDEKNNTVPLLI
KTLVSPSEYYFLQDRIKTKEHSTKINMRTLKWDSEESLIDSIGDDFNLSD
LIDDPFCNYEVTNVSDFYVKDNDDSIALDFTIKRIDLMNGWHEAEQYFSG
RIELEKNSEKKDDVEVNISLNHTSQETKLVADKILRRLNSHLKAQGHIKQ
DSEILKIQFNHFDNAKRIQFLENIAKSHIQNEFYFQKIIDVDFYPDETTT
FPDDLKWLERNIEELKLKGTLGESIFFRNKSLHPNLKISKLVASYTMQDI
DYDAECKISYEFPEYSTKKSEVAELVIDFKAFNGKGASVSKINEIKASIM
KTIEAKKVKAYDLYKLISD
>Salmonella_enterica_subsp._enterica_serovar_Java|SAMN07206804|GCA_008485965.1|AAKOFO010000047.1_00018 hypothetical protein
MDSMILPSGDNLKTLLSQSKISKSEVKSVLRGRGVFCSSDEKNNTVPLLI
KTLVSPSEYYFLQDRIKTKEHSTKINMRTLKWDSEESLIDSIGDDFNLSD
LIDDPFCNYEVTNVSDFYVKDNDDSIALDFTIKRIDLMNGWHEAEQYFSG
RIELEKNSEKKDDVEVNISLNHTSQETKLVADKILRRLNSHLKAQGHIKQ
DSEILKIQFNHFDNAKRIQFLENIAKSHIQNEFYFQKIIDVDFYPDETTT
FPDDLKWLERNIEELKLKGTLGESIFFRNKSLHPNLKISKLVASYTMQDI
DYDAECKISYEFPEYSTKKSEVAELVIDFKAFNGKGASVSKINEIKASIM
KTIEAKKVKAYDLYKLISD
>Serratia_plymuthica|SAMEA101169418|GCA_900637965.1|LR134478.1_01801 hypothetical protein
MKQILDSNYLIPLGSELRVLLNSEHISYGEIYLALKAKGIFSGNNEKSVT
VPLLSATLLTPSGYAALIEASVDRDSKPKLKASSLDLVDSNADWITPLKR
LFESEFNPFSNIENVEVLDSPDVIVDGKDKVRIPFSIVRKDFSKDWTQRE
LRFDGEVTIERQGGNLKLDFLSTHSSKETEIVNRRMTAQISKTLKESGAT
QSEKERRITFDSFSNVERVRFFKRLTGGHGRFIKKGSVSDMEINRDTSGP
SLPNDPQISWMKDSVKRLKIDGEKLNDIFLISDERYYGYYHVQKMDITFG
YASAANSGEFKASLFFSTPSRGDSAKNDAELTFEILKTTHDHKVNSDAKK
TLNTEINKQVRILIETEFEKIVAERMPDKTGA
>Enterovibrio_norvegicus|SAMN05418150|GCA_002872975.1|MCVR01000126.1_00067 hypothetical protein
MANNNFIPWGESLKDLVSQTKCTPSVINTILRERGVFCSSSDKINTVPNL
ITSLLSPEESYDLLSSIKTKEKLDRVNFRNYEMKGDGDLMDLVSGLIEAE
DLQTNDYVNYQISDFNDFTSLDGESTDALVLDFEVCRTDLLDGWYEAKKF
FRGSVEIKKGSGSEEDSEVTMSVKLNHSSPETKEIADRVITIVEQSLLEN
EVIEAPKQGGRVLFDDFTNESRVNFLKDLATHQFQNEFYYKRIDDVHFNP
DSELETDHLKEDANLLEKDIEQFRVKGNLEKIITVKWKRVHPYIKVTKVI
ASYEVKFKSYEGDCKVSYEFSDYAKRKLVNPELCINFVNLKLKGASPLVM
SEVQSIIMREIETRKTEFLKIHKITTSDS
>Escherichia_coli|SAMN08103371|GCA_002926975.1|PIIR01000026.1_00020 hypothetical protein
MDHIILPSGDNLKTLLSQSKITKADIKSILRQRGVFCSSDEKSNTVPLLM
KSLISPLEFNELVEKIKTKEHSSKISMRTLEWDSEDTLIDAIGGDIDLTG
LIDDPFSNYEISFISDFYAKDDKENLVALDFEVKRTDLMSGWNETEQFFS
GRIELEKKNEQPDKVEVNISINHTSNETKLVADKILRRLNTHFKENNHIK
QSAEILKIQFNHFNNEGRIAFLKDISESHRENEFYFNKIIDVDFHPDENA
TFPQGMEWLEKNIEELKLKGTLGDSIFFRNKSIHPSLKIAKLVASYTMQD
IDYNAECKISYEFPEYTSKKNEAAELVIDFKSFNGKGASNAKINRIKSEI
MKTLESVKIIAYERHRNKDQ
>Escherichia_coli|SAMN04881292|GCA_002536975.1|NMBA01000013.1_00033 hypothetical protein
MDHIILPSGDNLKTLLSQSKITKADIKSILRQRGVFCSSDEKSNTVPLLM
KSLISPLEFNELVEKIKTKEHSSKISMRTLEWDSEDTLIDAIGGDIDLTG
LIDDPFSNYEISFISDFYAKDDKENLVALDFEVKRTDLMSGWNETEQFFS
GRIELEKKNEQPDKVEVNISINHTSNETKLVADKILRRLNTHFKENNHIK
QSAEILKIQFNHFNNEGRIAFLKDISESHRENEFYFNKIIDVDFHPDENA
TFPQGMEWLEKNIEELKLKGTLGDSIFFRNKSIHPSLKIAKLVASYTMQD
IDYNAECKISYEFPEYTSKKNEAAELVIDFKSFNGKGASNAKINRIKSEI
MKTLESVKIIAYERHRNKDQ
>Salmonella_enterica_subsp._enterica_serovar_Litchfield|SAMN09504344|GCA_007240975.1|AAHKIQ010000023.1_00064 hypothetical protein
MDHIILPSGDNLKTLLSQSKITKADVKSILRQRGVFCSSDEKSNTVPLLM
KSLISPLEFNELVEKIKTKEHSSKISMRTLEWDSKDTLIDAIGGDIDLTD
LIEDPFSNYEISFISDFYAKEDKENLVALDFEVKRTDLMSGWNETEQFFS
GRIELEKKNGQSDKVEVNISINHTSNETKLVADKILRKLNSHFKENNHIK
QNAEILKIQFNHFSNEGRIAFLKDISESHRKNEFYFNKIIDVDFHPDENA
TFPQGMEWLEKNIEELKLKGTLGDSIFFRNKSIHPSLKIAKLVANYTMQD
IDYNAECKISYEFPEYASKKNEAAELVIDFKSFNGKGASNTKINNIKSEI
MKTLESVKIIAYERHRNKD
>Salmonella_enterica_subsp._enterica|SAMN03477555|GCA_007627975.1|AAIMAS010000019.1_00063 hypothetical protein
MDHIILPSGDNLKTLLSQSKITKADVKSILRQRGVFCSSDEKSNTVPLLM
KSLISPLEFNELVEKIKTKEHSSKISMRTLEWDSKDTLIDAIGGDIDLTD
LIEDPFSNYEISFISDFYAKEDKENLVALDFEVKRTDLMSGWNETEQFFS
GRIELEKKNGQSDKVEVNISINHTSNETKLVADKILRKLNSHFKENNHIK
QNAEILKIQFNHFSNEGRIAFLKDISESHRKNEFYFNKIIDVDFHPDENA
TFPQGMEWLEKNIEELKLKGTLGDSIFFRNKSIHPSLKIAKLVANYTMQD
IDYNAECKISYEFPEYASKKNEAAELVIDFKSFNGKGASNTKINNIKSEI
MKTLESVKIIAYERHRNKD
>Salmonella_enterica_subsp._enterica|SAMN09386471|GCA_007820975.1|AAIYLR010000024.1_00001 hypothetical protein
MDSMILPSGDNLKTLLSQSKISKSEVKSVLRGRGVFCSSDEKNNTVPLLI
KTLVSPSEYYFLQDRIKTKEHSTKINMRTLKWDSEESLIDSIGDDFNLSD
LIDDPFCNYEVTNVSDFYVKDNDDSIALDFTIKRIDLMNGWHEAEQYFSG
RIELEKNSEKKDDVEVNISLNHTSQETKLVADKILRRLNSHLKAQGHIKQ
DSEILKIQFNHFDNAKRIQFLENIAKSHIQNEFYFQKIIDVDFYPDETTT
FPDDLKWLERNIEELKLKGTLGESIFFRNKSLHPNLKISKLVASYTMQDI
DYDAECKISYEFPEYSTKKSEVAELVIDFKAFNGKGASVSKINEIKASIM
KTIEAKKVKAYDLYKLISD
>Elizabethkingia_meningoseptica|SAMEA4026802|GCA_900156975.1|FTRA01000002.1_00164 hypothetical protein
MEKLEVNKHIPFGATLQDVLNHPSLSDTKLKYLLRLRGIYLEDSKNNDTY
PILLSTILSPSEFEYIKENIRGKELNQKILSRPLAWHNTDDLIKVVPDKI
DLKEIIRTADSRQAVISQTNFAMVEGNPNKVKMQFRCQTNNYNSGWYRTK
NEYDGEIVLEKVQENDKVYLRMIYTSPETQTIADLGVKHLVNEFKSKNYT
KPNTDVERILYSNFTNEERIKFFLSLTDSSEIFEFQRATDLDIAPDRTME
MPIEIAKLMTGKVNTLKINGETLHEHYLINENENHKYIELASVEALYNFS
YHAAEGNCVVQFGFNGYFKKRLSNIEFSIDVSTVNLKDEYKGVNKDKVRL
FLLQEFEKFKMEKYNLLKSQPHSVQHTT
>Salmonella_enterica_subsp._enterica_serovar_Bredeney|SAMN09431510|GCA_007174975.1|AAHFNM010000009.1_00061 hypothetical protein
MDSMILPSGDNLKTLLSQSKISKSEVKSVLRGRGVFCSSDEKNNTVPLLI
KTLVSPSEYYFLQDRIKTKEHSTKINMRTLKWDSEESLIDSIGDDFNLSD
LIDDPFCNYEVTNVSDFYVKDNDDSIALDFTIKRIDLMNGWHEAEQYFSG
RIELEKNSEKKDDVEVNISLNHTSQETKLVADKILRRLNSHLKAQGHIKQ
DSEILKIQFNHFDNAKRIQFLENIAKSHIQNEFYFQKIIDVDFYPDETTT
FPDDLKWLERNIEELKLKGTLGESIFFRNKSLHPNLKISKLVASYTMQDI
DYDAECKISYEFPEYSTKKSEVAELVIDFKAFNGKGASVSKINEIKASIM
KTIEAKKVKAYDLYKLISD
>Salmonella_enterica|SAMN08040382|GCA_007098975.1|AAHBQX010000038.1_00034 hypothetical protein
MDHIILPSGDNLKTLLSQSKITKADVKSILRQRGVFCSSDEKSNTVPLLM
KSLISPLEFNELVEKIKTKEHSSKISMRTLEWDSKDTLIDAIGGDIDLTD
LIEDPFSNYEISFISDFYAKEDKENLVALDFEVKRTDLMSGWNETEQFFS
GRIELEKKNGQSDKVEVNISINHTSNETKLVADKILRKLNSHFKENNHIK
QNAEILKIQFNHFSNEGRIAFLKDISESHRKNEFYFNKIIDVDFHPDENA
TFPQGMEWLEKNIEELKLKGTLGDSIFFRNKSIHPSLKIAKLVANYTMQD
IDYNAECKISYEFPEYASKKNEAAELVIDFKSFNGKGASNTKINNIKSEI
MKTLESVKIIAYERHRNKD
>Pseudomonas_sp._SZ57|SAMN13111902|GCA_009495975.1|WIBD01000002.1_00180 hypothetical protein
MSNQNIDSILPQGEALRTYLAQPYIGAGDIKTVLKSRGVFISSSEKEHSI
PALTLSLIRPSEFSKLQLAYTTKEDNPKITTQTIKWQGEDTLLDAIPTVM
DVNKLLDLDFVNFKVLGTPEFYPVNKDLNTIRMDYLLERVDRSKSWADSH
KNFKGSIEIKKNKAQDELILIFTHTAPETKTTNKAMSKHLISHFKSVKQI
SESEQATSIRFCDFTNENRFNYLLGLTQHSKLIALSFEEVVDIGISPDPE
ILLPSALDWMKEKIRNLDLKGFSLEHSDFLSDVSYRPSLFLHRIDAKFRF
STSGLDGDCVISLGFPEFSAGQKKDSEIELRIKQISFDNTGRSIDKNDAK
ETILKELESEKIETFKTLSIPAGGAVTP
>Salmonella_enterica_subsp._enterica_serovar_Litchfield|SAMN07729831|GCA_009512975.1|AAMUOS010000043.1_00034 hypothetical protein
MDHIILPSGDNLKTLLSQSKITKADVKSILRQRGVFCSSDEKSNTVPLLM
KSLISPLEFNELVEKIKTKEHSSKISMRTLEWDSKDTLIDAIGGDIDLTD
LIEDPFSNYEISFISDFYAKEDKENLVALDFEVKRTDLMSGWNETEQFFS
GRIELEKKNGQSDKVEVNISINHTSNETKLVADKILRKLNSHFKENNHIK
QNAEILKIQFNHFSNEGRIAFLKDISESHRKNEFYFNKIIDVDFHPDENA
TFPQGMEWLEKNIEELKLKGTLGDSIFFRNKSIHPSLKIAKLVANYTMQD
IDYNAECKISYEFPEYASKKNEAAELVIDFKSFNGKGASNTKINNIKSEI
MKTLESVKIIAYERHRNKD
>Halomonas_sp._JSM_104105|SAMN13118311|GCA_010993975.1|JAACZO010000016.1_00047 hypothetical protein
MKQTIDSNYLIPSGAELRVLLNSAHISYGEVHSALKAKGVFCGNSDKPTT
VPLLSALLLKPSEYAALIEASVDRDSKPKVKLSSLELVEKSSDWIAPLKE
LFETDFNPFQNIESIEVIDAPQVVVDGKEKIRIPYAINRKDFSQDWTKRE
LKFNGEISIERQGDCLKLDFSSTHSSKETESINKRLTSKISKTLKGSGVT
QSDIERRIMFGSFSNEERVRFFKRLTGGRRREISKGNVNDMEISRDISGP
PLPNDPQVSWMNQTVKRIKIDGEKLNDIFLISDEKYYSYYHVQRMDVTFP
YSFSTNSGDFRVGFFFSTPSRGDTTKEDAELTFEVHRISHDHVVNADSKK
DISMNISRSVRGLIEDEFEKLIAERSTPAE
>Salmonella_enterica|SAMN12277169|GCA_007463975.1|AAIAPO010000013.1_00046 hypothetical protein
MDSMILPSGDNLKTLLSQSKISKSEVKSVLRGRGVFCSSDEKNNTVPLLI
KTLVSPSEYYFLQDRIKTKEHSTKINMRTLKWDSEESLIDSIGDDFNLSD
LIDDPFCNYEVTNVSDFYVKDNDDSIALDFTIKRIDLMNGWHEAEQYFSG
RIELEKNSEKKDDVEVNISLNHTSQETKLVADKILRRLNSHLKAQGHIKQ
DSEILKIQFNHFDNAKRIQFLENIAKSHIQNEFYFQKIIDVDFYPDETTT
FPDDLKWLERNIEELKLKGTLGESIFFRNKSLHPNLKISKLVASYTMQDI
DYDAECKISYEFPEYSTKKSEVAELVIDFKAFNGKGASVSKINEIKASIM
KTIEAKKVKAYDLYKLISD
>Salmonella_enterica_subsp._enterica|SAMN11129382|GCA_007790975.1|AAIWIE010000002.1_00131 hypothetical protein
MDSMILPSGDNLKTLLSQSKISKSEVKSVLRGRGVFCSSDEKNNTVPLLI
KTLVSPSEYYFLQDRIKTKEHSTKINMRTLKWDSEESLIDSIGDDFNLSD
LIDDPFCNYEVTNVSDFYVKDNDDSIALDFTIKRIDLMNGWHEAEQYFSG
RIELEKNSEKKDDVEVNISLNHTSQETKLVADKILRRLNSHLKAQGHIKQ
DSEILKIQFNHFDNAKRIQFLENIAKSHIQNEFYFQKIIDVDFYPDETTT
FPDDLKWLERNIEELKLKGTLGESIFFRNKSLHPNLKISKLVASYTMQDI
DYDAECKISYEFPEYSTKKSEVAELVIDFKAFNGKGASVSKINEIKASIM
KTIEAKKVKAYDLYKLISD
>Salmonella_enterica|SAMN08452484|GCA_007819975.1|AAIYJV010000019.1_00100 hypothetical protein
MDHIILPSGDNLKTLLSQSKITKADVKSILRQRGVFCSSDEKSNTVPLLM
KSLISPLEFNELVEKIKTKEHSSKISMRTLEWDSKDTLIDAIGGDIDLTD
LIEDPFSNYEISFISDFYAKEDKENLVALDFEVKRTDLMSGWNETEQFFS
GRIELEKKNGQSDKVEVNISINHTSNETKLVADKILRKLNSHFKENNHIK
QNAEILKIQFNHFSNEGRIAFLKDISESHRKNEFYFNKIIDVDFHPDENA
TFPQGMEWLEKNIEELKLKGTLGDSIFFRNKSIHPSLKIAKLVANYTMQD
IDYNAECKISYEFPEYASKKNEAAELVIDFKSFNGKGASNTKINNIKSEI
MKTLESVKIIAYERHRNKD
>Salmonella_enterica_subsp._enterica_serovar_Litchfield|SAMN08773715|GCA_010951975.1|AAPCLM010000016.1_00100 hypothetical protein
MDHIILPSGDNLKTLLSQSKITKADVKSILRQRGVFCSSDEKSNTVPLLM
KSLISPLEFNELVEKIKTKEHSSKISMRTLEWDSKDTLIDAIGGDIDLTD
LIEDPFSNYEISFISDFYAKEDKENLVALDFEVKRTDLMSGWNETEQFFS
GRIELEKKNGQSDKVEVNISINHTSNETKLVADKILRKLNSHFKENNHIK
QNAEILKIQFNHFSNEGRIAFLKDISESHRKNEFYFNKIIDVDFHPDENA
TFPQGMEWLEKNIEELKLKGTLGDSIFFRNKSIHPSLKIAKLVANYTMQD
IDYNAECKISYEFPEYASKKNEAAELVIDFKSFNGKGASNTKINNIKSEI
MKTLESVKIIAYERHRNKD
>Salmonella_enterica|SAMN12999647|GCA_008964975.1|AALQZX010000006.1_00131 hypothetical protein
MDSMILPSGDNLKTLLSQSKISKSEVKSVLRGRGVFCSSDEKNNTVPLLI
KTLVSPSEYYFLQDRIKTKEHSTKINMRTLKWDSEESLIDSIGDDFNLSD
LIDDPFCNYEVTNVSDFYVKDNDDSIALDFTIKRIDLMNGWHEAEQYFSG
RIELEKNSEKKDDVEVNISLNHTSQETKLVADKILRRLNSHLKAQGHIKQ
DSEILKIQFNHFDNAKRIQFLENIAKSHIQNEFYFQKIIDVDFYPDETTT
FPDDLKWLERNIEELKLKGTLGESIFFRNKSLHPNLKISKLVASYTMQDI
DYDAECKISYEFPEYSTKKSEVAELVIDFKAFNGKGASVSKINEIKASIM
KTIEAKKVKAYDLYKLISD
>Pseudomonas_aeruginosa|SAMN10732499|GCA_004053975.1|SBJQ01000013.1_00148 hypothetical protein
METAAKQFDYERAMLWGDRLRILLNSDHISRGEIVETLKEKGIFIGGAGK
SETVPLLSACLLTPSEFKRLIEKSFIRESGKKYSSDKFKLTSAEAGWKIE
LLNNFESVIDGIKLEDGREFASEPAISVDSGGDVRITYALRMLDFSADFI
EQEIVYPGEILLKQSGGSLEIEANKFRTSKDTNKFNDAVTGAIGKFYKSK
GITANEKPESILFDDFTNSERIRFFLQLTSVSSPEFSFKEIGNFEIIRDQ
EGGALPKEQRIEWMEGHVNKIQIKGKDLGRVFLLEEPAYYQYYYLVKMTA
VYAFKFGANAGECSVEFAFSGKTSRDDDYSRTAFDFSIERLPRLEEGSKN
QVRKTIIQKIQEARDAAFKHVKP
>Bacillus_sp._NSP2.1|SAMN02469742|GCA_000470975.2|CP048274.1_04119 hypothetical protein
MKREDNIACLPRVSVASMLPFGSMLRPLLNDSCLSDADLNNVLKSRGVFV
GNSDKKNTVPLIVTMVLSPKEFEMLQEKQETKESHPKHRNSTLKSNSNKT
LVSVISDFEINLEEIEKLNEDVHLNSPMVFQYASSNQLILDYNIIREDLT
RDWVRPQSTHSAKIIITKDETSREIQICNEYTSKETDDINKKIIKEFVAF
MKSKGESEDKLVTISAYDFNNRERFNFMLQLAEDSEDGSLEFIEIRDVEI
GPDPDNPPQNPNSIIQQNVKKVIINGTALERNSLLTSDQDKDNLLLRSIE
VAYKFNCNGVKGTCVLQYGFMHFFRNQNTSQDFQVALRYLNARSGNKTVL
NNFVLSSFDSIKRKKYELFKAERNLVN
>Salmonella_enterica|SAMN06848346|GCA_006111975.1|AAEPUD010000017.1_00100 hypothetical protein
MDHIILPSGDNLKTLLSQSKITKADVKSILRQRGVFCSSDEKSNTVPLLM
KSLISPLEFNELVEKIKTKEHSSKISMRTLEWDSKDTLIDAIGGDIDLTD
LIEDPFSNYEISFISDFYAKEDKENLVALDFEVKRTDLMSGWNETEQFFS
GRIELEKKNGQSDKVEVNISINHTSNETKLVADKILRKLNSHFKENNHIK
QNAEILKIQFNHFSNEGRIAFLKDISESHRKNEFYFNKIIDVDFHPDENA
TFPQGMEWLEKNIEELKLKGTLGDSIFFRNKSIHPSLKIAKLVANYTMQD
IDYNAECKISYEFPEYASKKNEAAELVIDFKSFNGKGASNTKINNIKSEI
MKTLESVKIIAYERHRNKD
>Yersinia_ruckeri|SAMN05200559|GCA_001882975.1|MEBW01000011.1_00095 hypothetical protein
MENMILPSGDNLKTLLSQSKISKAEVKSILRQRGVFCSSDEKSNTVPLLM
KTLISPSEFTALQEKIKTREHSLKINMRTLEWSSDDTLIDAIGDNFTLPD
LIDDPFCNYEVSDITDFYVKDRNNDSVALDFTIKRTDLMNGWNECEQYFT
GRIELEKNNACANKVEVNISLNHTSQETKIIADKILKLLNLHLKNEGHIN
KDSEILKVQFNHFDNAGRISFLKYLSESHIQNEFYFNKIIDVDFYPDDTV
AFPEGLKWLEKDIEELKLKGSLGDSVFFRDKKFHPNLKISKLVASYTMVD
IDYEADCKISYEFPEFSSKKIEVAELVIDFKSFNGKGASTSKINEIKSGI
MKTIEATKIKAYEQFQIKSTSV
>Kluyvera_intermedia|SAMN06458494|GCA_002092975.1|MWPR01000044.1_00034 hypothetical protein
MRNKIDFIPSGDELKNLVGQMNCTATIINNILRERGVFCSSSEKTITVPN
LITSFLSPEESYELLQSIKTKEKLDKVNFRNFEIDNDAELLEELSGCIDV
DDLISNEYTNIEISDFNDFTSLDGKSNNSIIMEFELCRKDILDDWYITEK
FFRGSVEIKKDYDGERAQLLMNVKLNHTSPETKEISERIVSLVENKLLKD
QIIKDSPHGGKVLFNDFENEYRVSFLSELAKQHIGYEFYYKKIDDVHFNP
DKDADYSTQPQLVTNFLEKDIEQYRVKGDLDKIISIKWKHIHPYVKVTKV
LASYTIAHGKYEGDCKVSYEFSDYGRKNSLNPELCITVVNIKMKGASQER
LNEIQDLIMRQIETRKAELLRKYKKS
>Salmonella_enterica|SAMN11914471|GCA_006082975.1|AAENRI010000016.1_00100 hypothetical protein
MDHIILPSGDNLKTLLSQSKITKADVKSILRQRGVFCSSDEKSNTVPLLM
KSLISPLEFNELVEKIKTKEHSSKISMRTLEWDSKDTLIDAIGGDIDLTD
LIEDPFSNYEISFISDFYAKEDKENLVALDFEVKRTDLMSGWNETEQFFS
GRIELEKKNGQSDKVEVNISINHTSNETKLVADKILRKLNSHFKENNHIK
QNAEILKIQFNHFSNEGRIAFLKDISESHRKNEFYFNKIIDVDFHPDENA
TFPQGMEWLEKNIEELKLKGTLGDSIFFRNKSIHPSLKIAKLVANYTMQD
IDYNAECKISYEFPEYASKKNEAAELVIDFKSFNGKGASNTKINNIKSEI
MKTLESVKIIAYERHRNKD
>Salmonella_enterica|SAMN04535401|GCA_006094975.1|AAEOOQ010000049.1_00037 hypothetical protein
MDHIILPSGDNLKTLLSQSKITKADVKSILRQRGVFCSSDEKSNTVPLLM
KSLISPLEFNELVEKIKTKEHSSKISMRTLEWDSKDTLIDAIGGDIDLTD
LIEDPFSNYEISFISDFYAKEDKENLVALDFEVKRTDLMSGWNETEQFFS
GRIELEKKNGQSDKVEVNISINHTSNETKLVADKILRKLNSHFKENNHIK
QNAEILKIQFNHFSNEGRIAFLKDISESHRKNEFYFNKIIDVDFHPDENA
TFPQGMEWLEKNIEELKLKGTLGDSIFFRNKSIHPSLKIAKLVANYTMQD
IDYNAECKISYEFPEYASKKNEAAELVIDFKSFNGKGASNTKINNIKSEI
MKTLESVKIIAYERHRNKD
>Klebsiella_pneumoniae|SAMEA4370553|GCA_900172985.1|FWJZ01000007.1_00258 hypothetical protein
MRNKIDFIPSGDELKNLVGQMNCTATIINNILRERGVFCSSSEKTITVPN
LITSFLSPEESYELLQSIKTKEKLDKVNFRNFEIDNDAELLEELSGCIDV
DDLINNEYTNIEISDFNDFTSLDGKSNNSIIMEFELCRKDILDDWYITEK
FFRGSVEIKKDYDGERAQLLMNVKLNHTSPETKEISERIVSLVESKLLKD
QIIKDSPHGGKVLFDDFENEYRVSFLSELAKQHIGYEFYYKKIDDVHFNP
DKDADYSTQPKLVTNFLEKDIEQYRVKGDLDKIISIKWKHIHPYVKVTKV
LASYTIAHGKYEGDCKVSYEFSDYGRKNSHNPELCITVVNIKMKGASQER
LNEIQDLIMRQIETRKAELLRKYKKS
>Salmonella_enterica_subsp._enterica_serovar_Newport|SAMN06749074|GCA_009202985.1|AAMEYW010000002.1_00435 hypothetical protein
MKQILESNYTIPLGSELRVLLNSEHISYGEIHLALKAKGIFSGSNDKSIT
VPLLSATLLTPSGYSALIEASVDRDSKPKVKVSSLDLVDSASDWVTPLKQ
LFESEFNPFANIENVEVLDSPGVIVDGKNKVRIPFSIVRKDFSKDWTQRE
LRFDGEVAIERLGGNLKLDFSSTHSSKETEIVNRRMTAQITKTLKESGVT
QNEKERRITFDSFTNIERVRFFKRLTGGHGRFIKKGSVSDMEINRDTSGP
SLPDDPQISWMKHTVKRLKIDGEKLNDIFLISDEKYYDYYHVQRMDVTFG
FASAANSGEFKASLFFSTPSRGDLAKNDAELTFEILKITHDHKVNSDAKR
ELSTEIGKQVRLLIETEFEKIVAERITDKTAV
>Salmonella_enterica|SAMN13255438|GCA_010874985.1|AAOVTI010000004.1_00132 hypothetical protein
MDSMILPSGDNLKTLLSQSKISKSEVKSVLRGRGVFCSSDEKNNTVPLLI
KTLVSPSEYYFLQDRIKTKEHSTKINMRTLKWDSEESLIDSIGDDFNLSD
LIDDPFCNYEVTNVSDFYVKDNDDSIALDFTIKRIDLMNGWHEAEQYFSG
RIELEKNSEKKDDVEVNISLNHTSQETKLVADKILRRLNSHLKAQGHIKQ
DSEILKIQFNHFDNAKRIQFLENIAKSHIQNEFYFQKIIDVDFYPDETTT
FPDDLKWLERNIEELKLKGTLGESIFFRNKSLHPNLKISKLVASYTMQDI
DYDAECKISYEFPEYSTKKSEVAELVIDFKAFNGKGASVSKINEIKASIM
KTIEAKKVKAYDLYKLISD
>Salmonella_enterica|SAMN10138897|GCA_005447985.1|AACXCH010000003.1_00327 hypothetical protein
MKQILESNYTIPLGSELRVLLNSEHISYGEIHLALKAKGIFSGSNDKSIT
VPLLSATLLTPSGYSALIEASVDRDSKPKVKVSSLDLVDSASDWVTPLKQ
LFESEFNPFANIENVEVLDSPGVIVDGKNKVRIPFSIVRKDFSKDWTQRE
LRFDGEVAIERLGGNLKLDFSSTHSSKETEIVNRRMTAQITKTLKESGVT
QNEKERRITFDSFTNIERVRFFKRLTGGHGRFIKKGSVSDMEINRDTSGP
SLPDDPQISWMKHTVKRLKIDGEKLNDIFLISDEKYYDYYHVQRMDVTFG
FASAANSGEFKASLFFSTPSRGDLAKNDAELTFEILKITHDHKVNSDAKR
ELSTEIGKQVRLLIETEFEKIVAERITDKTAV
>Salmonella_enterica|SAMN10291200|GCA_003732985.1|RKTG01000047.1_00034 hypothetical protein
MDHIILPSGDNLKTLLSQSKITKADVKSILRQRGVFCSSDEKSNTVPLLM
KSLISPLEFNELVEKIKTKEHSSKISMRTLEWDSKDTLIDAIGGDIDLTD
LIEDPFSNYEISFISDFYAKEDKENLVALDFEVKRTDLMSGWNETEQFFS
GRIELEKKNGQSDKVEVNISINHTSNETKLVADKILRKLNSHFKENNHIK
QNAEILKIQFNHFSNEGRIAFLKDISESHRKNEFYFNKIIDVDFHPDENA
TFPQGMEWLEKNIEELKLKGTLGDSIFFRNKSIHPSLKIAKLVANYTMQD
IDYNAECKISYEFPEYASKKNEAAELVIDFKSFNGKGASNTKINNIKSEI
MKTLESVKIIAYERHRNKD
>Escherichia_coli|SAMD00077368|GCA_005389985.1|BFVY01000019.1_00024 hypothetical protein
MKNDIDFIPSGDELKNLVSQQNCSSTMINNLLKERGLFCGVSEKSGTVPN
LITSLLSPDESYDLLSSIKTKEKLDKVNFRNFDLKQDVDLLGEVSGFVDV
SKITKNGYINYEISDFSDFTSLDGRSNNSVIMEFEICKTDILDDWYITEK
FFKGSVEIKKDVNGITGNSQLLMNVKLNHTSPETKEIAENVITLIEEHLE
RNNIIEHSPHRGRVLMDDFENENRVKFLNELASLHIGYLFYHQKIDDVHF
NPDHSTGYEKQSDAVTNFLEKDIDQYRVKGNLENIISIKWKHIHPYVRVT
KVVASYTISYESYSGECKVAYEFSEYGRKTPVNPELCITFINIKVKGASP
SKIHDIQSNIMREIELRKVELLTKYRKVADAESNS
>Salmonella_enterica|SAMN07253193|GCA_007024985.1|AAGWSA010000007.1_00131 hypothetical protein
MDSMILPSGDNLKTLLSQSKISKSEVKSVLRGRGVFCSSDEKNNTVPLLI
KTLVSPSEYYFLQDRIKTKEHSTKINMRTLKWDSEESLIDSIGDDFNLSD
LIDDPFCNYEVTNVSDFYVKDNDDSIALDFTIKRIDLMNGWHEAEQYFSG
RIELEKNSEKKDDVEVNISLNHTSQETKLVADKILRRLNSHLKAQGHIKQ
DSEILKIQFNHFDNAKRIQFLENIAKSHIQNEFYFQKIIDVDFYPDETTT
FPDDLKWLERNIEELKLKGTLGESIFFRNKSLHPNLKISKLVASYTMQDI
DYDAECKISYEFPEYSTKKSEVAELVIDFKAFNGKGASVSKINEIKASIM
KTIEAKKVKAYDLYKLISD
>Salmonella_enterica|SAMN09990314|GCA_006803985.1|AAGHLG010000017.1_00100 hypothetical protein
MDHIILPSGDNLKTLLSQSKITKADVKSILRQRGVFCSSDEKSNTVPLLM
KSLISPLEFNELVEKIKTKEHSSKISMRTLEWDSKDTLIDAIGGDIDLTD
LIEDPFSNYEISFISDFYAKEDKENLVALDFEVKRTDLMSGWNETEQFFS
GRIELEKKNGQSDKVEVNISINHTSNETKLVADKILRKLNSHFKENNHIK
QNAEILKIQFNHFSNEGRIAFLKDISESHRKNEFYFNKIIDVDFHPDENA
TFPQGMEWLEKNIEELKLKGTLGDSIFFRNKSIHPSLKIAKLVANYTMQD
IDYNAECKISYEFPEYASKKNEAAELVIDFKSFNGKGASNTKINNIKSEI
MKTLESVKIIAYERHRNKD
>Salmonella_enterica|SAMN10714218|GCA_005823985.1|AADWKY010000007.1_00131 hypothetical protein
MDSMILPSGDNLKTLLSQSKISKSEVKSVLRGRGVFCSSDEKNNTVPLLI
KTLVSPSEYYFLQDRIKTKEHSTKINMRTLKWDSEESLIDSIGDDFNLSD
LIDDPFCNYEVTNVSDFYVKDNDDSIALDFTIKRIDLMNGWHEAEQYFSG
RIELEKNSEKKDDVEVNISLNHTSQETKLVADKILRRLNSHLKAQGHIKQ
DSEILKIQFNHFDNAKRIQFLENIAKSHIQNEFYFQKIIDVDFYPDETTT
FPDDLKWLERNIEELKLKGTLGESIFFRNKSLHPNLKISKLVASYTMQDI
DYDAECKISYEFPEYSTKKSEVAELVIDFKAFNGKGASVSKINEIKASIM
KTIEAKKVKAYDLYKLISD
>Salmonella_enterica|SAMN09710451|GCA_006721985.1|AAGBWU010000041.1_00034 hypothetical protein
MDHIILPSGDNLKTLLSQSKITKADVKSILRQRGVFCSSDEKSNTVPLLM
KSLISPLEFNELVEKIKTKEHSSKISMRTLEWDSKDTLIDAIGGDIDLTD
LIEDPFSNYEISFISDFYAKEDKENLVALDFEVKRTDLMSGWNETEQFFS
GRIELEKKNGQSDKVEVNISINHTSNETKLVADKILRKLNSHFKENNHIK
QNAEILKIQFNHFSNEGRIAFLKDISESHRKNEFYFNKIIDVDFHPDENA
TFPQGMEWLEKNIEELKLKGTLGDSIFFRNKSIHPSLKIAKLVANYTMQD
IDYNAECKISYEFPEYASKKNEAAELVIDFKSFNGKGASNTKINNIKSEI
MKTLESVKIIAYERHRNKD
>Salmonella_enterica|SAMN10286759|GCA_003775985.1|RONG01000051.1_00001 hypothetical protein
MDSMILPSGDNLKTLLSQSKISKSEVKSVLRGRGVFCSSDEKNNTVPLLI
KTLVSPSEYYFLQDRIKTKEHSTKINMRTLKWDSEESLIDSIGDDFNLSD
LIDDPFCNYEVTNVSDFYVKDNDDSIALDFTIKRIDLMNGWHEAEQYFSG
RIELEKNSEKKDDVEVNISLNHTSQETKLVADKILRRLNSHLKAQGHIKQ
DSEILKIQFNHFDNAK
>Escherichia_coli|SAMEA3753383|GCA_900480985.1|UDDH01000001.1_00560 hypothetical protein
MKNDIDFIPSGDELKNLVSQQNCSSTMINNLLKERGLFCGVSEKSGTVPN
LITSLLSPDESYDLLSSIKTKEKLDKVNFRNFDLKQDVDLLGEVSGFVDV
SKITKNGYINYEISDFSDFTSLDGRSNNSVIMEFEICKTDILDDWYITEK
FFKGSVEIKKDVNGITGNSQLLMNVKLNHTSPETKEIAENVITLIEEHLE
RNNIIEHSPHRGRVLMDDFENENRVKFLNELASLHIGYLFYHQKIDDVHF
NPDHSTGYEKQSDAVTNFLEKDIDQYRVKGNLENIISIKWKHIHPYVRVT
KVVASYTISYESYSGECKVAYEFSEYGRKTPVNPELCITFINIKVKGASP
SKIHDIQSNIMREIELRKVELLTKYRKVADAESNS
>Vibrio_parahaemolyticus|SAMN06042545|GCA_002220985.3|CP022552.2_01253 hypothetical protein
MNNVSTFVPIGDILRQFLANPMITTNELRILVQSRGLYSSAQDKKELVPI
LIKTGIGPHEFVHLKEMVKEREENPKVQTKQLTWNKDAGTTLAETLGFGF
NFEDLVDDTFRNLTIENEPQFVVAGEGKDPNHVIADIRIKRLDRTKNFGE
DENYFDCSIEFKVDENNQLDLNVTTKHTSKESQIITNEIVKRATKKLKES
SSIKSEKIKRILFSDFTNEGRINYLTSLTKSLDYVAFLDNTKSIHIKPDS
DIPGVVPQEIKMLEKKIKDLKLKGDNLDSSVFLRLEKLKKRIKLFSISCT
YEISESNLKGACEIDFDFPELDSMTQSELTISIVRFSTKEKISTEERSHL
KMKVLKAFEARKLELLKEHSFKYTPPGSS
>Salmonella_enterica|SAMN10346533|GCA_003749985.1|RLZU01000050.1_00034 hypothetical protein
MDHIILPSGDNLKTLLSQSKITKADVKSILRQRGVFCSSDEKSNTVPLLM
KSLISPLEFNELVEKIKTKEHSSKISMRTLEWDSKDTLIDAIGGDIDLTD
LIEDPFSNYEISFISDFYAKEDKENLVALDFEVKRTDLMSGWNETEQFFS
GRIELEKKNGQSDKVEVNISINHTSNETKLVADKILRKLNSHFKENNHIK
QNAE
>Salmonella_enterica|SAMN07410599|GCA_006071995.1|AAEMWI010000018.1_00100 hypothetical protein
MDHIILPSGDNLKTLLSQSKITKADVKSILRQRGVFCSSDEKSNTVPLLM
KSLISPLEFNELVEKIKTKEHSSKISMRTLEWDSKDTLIDAIGGDIDLTD
LIEDPFSNYEISFISDFYAKEDKENLVALDFEVKRTDLMSGWNETEQFFS
GRIELEKKNGQSDKVEVNISINHTSNETKLVADKILRKLNSHFKENNHIK
QNAEILKIQFNHFSNEGRIAFLKDISESHRKNEFYFNKIIDVDFHPDENA
TFPQGMEWLEKNIEELKLKGTLGDSIFFRNKSIHPSLKIAKLVANYTMQD
IDYNAECKISYEFPEYASKKNEAAELVIDFKSFNGKGASNTKINNIKSEI
MKTLESVKIIAYERHRNKD
>Salmonella_enterica|SAMN07548401|GCA_006239995.1|AAEXXL010000007.1_00131 hypothetical protein
MDSMILPSGDNLKTLLSQSKISKSEVKSVLRGRGVFCSSDEKNNTVPLLI
KTLVSPSEYYFLQDRIKTKEHSTKINMRTLKWDSEESLIDSIGDDFNLSD
LIDDPFCNYEVTNVSDFYVKDNDDSIALDFTIKRIDLMNGWHEAEQYFSG
RIELEKNSEKKDDVEVNISLNHTSQETKLVADKILRRLNSHLKAQGHIKQ
DSEILKIQFNHFDNAKRIQFLENIAKSHIQNEFYFQKIIDVDFYPDETTT
FPDDLKWLERNIEELKLKGTLGESIFFRNKSLHPNLKISKLVASYTMQDI
DYDAECKISYEFPEYSTKKSEVAELVIDFKAFNGKGASVSKINEIKASIM
KTIEAKKVKAYDLYKLISD
>Salmonella_enterica_subsp._enterica_serovar_4__5__12_b_-|SAMN08383815|GCA_010581995.1|AAODAR010000008.1_00131 hypothetical protein
MDSMILPSGDNLKTLLSQSKISKSEVKSVLRGRGVFCSSDEKNNTVPLLI
KTLVSPSEYYFLQDRIKTKEHSTKINMRTLKWDSEESLIDSIGDDFNLSD
LIDDPFCNYEVTNVSDFYVKDNDDSIALDFTIKRIDLMNGWHEAEQYFSG
RIELEKNSEKKDDVEVNISLNHTSQETKLVADKILRRLNSHLKAQGHIKQ
DSEILKIQFNHFDNAKRIQFLENIAKSHIQNEFYFQKIIDVDFYPDETTT
FPDDLKWLERNIEELKLKGTLGESIFFRNKSLHPNLKISKLVASYTMQDI
DYDAECKISYEFPEYSTKKSEVAELVIDFKAFNGKGASVSKINEIKASIM
KTIEAKKVKAYDLYKLISD
>Klebsiella_pneumoniae|SAMEA4370555|GCA_900172995.1|FWKA01000002.1_00676 hypothetical protein
MRNKIDFIPSGDELKNLVGQMNCTATIINNILRERGVFCSSSEKTITVPN
LITSFLSPEESYELLQSIKTKEKLDKVNFRNFEIDNDAELLEELSGCIDV
DDLINNEYTNIEISDFNDFTSLDGKSNNSIIMEFELCRKDILDDWYITEK
FFRGSVEIKKDYDGERAQLLMNVKLNHTSPETKEISERIVSLVESKLLKD
QIIKDSPHGGKVLFDDFENEYRVSFLSELAKQHIGYEFYYKKIDDVHFNP
DKDADYSTQPKLVTNFLEKDIEQYRVKGDLDKIISIKWKHIHPYVKVTKV
LASYTIAHGKYEGDCKVSYEFSDYGRKNSHNPELCITVVNIKMKGASQER
LNEIQDLIMRQIETRKAELLRKYKKS
>Lactobacillus_rogosae|SAMN02982992|GCA_900112995.1|FONU01000023.1_00018 hypothetical protein
MEEINIKTLLPVGEKLKPLLRRSCISESDLKGILAERGVFIGDNSKQMSI
PLLTLSIISPKEFEKLQEFQKTKEDSVKFRTSKIESSTNENLNDIVPLSL
IEPQKIIDDSSNYTVNTDMQFTMNSENNLVLEYEILRDDITKDWANCESK
FSGRVEIVKDEKTKEITFRNEFTSSETEVINRKVVKDVVKLLKDKGAVAT
SDYAMELSAKEFNNNQRFMFMLSIANNSPNGFLEFEAVKNIEIGPDRESK
QPLPDSAKWMNGSVKNIIINSEKGETLENVEYISDPSYHDVLILRQVQAQ
YRFEFGEMNGRCIIEYGFPHYFRKNVKGDSFESRLANIYFGKASKSQNVK
NATRLILEEFEKLYQMQYHSCLKK
>Roseburia_intestinalis_L1-82|SAMEA4878606|GCA_900537995.1|LR027880.1_00669 hypothetical protein
MEEINIKTLLPVGEKLKPLLSKSCISEADLKGILAERGVFIGDNSKQMSI
PLLTLSIISPKEFEKLQEFQKTKEDSVKFRTSKIESSTTENLNDIVPLSL
IEPQKIVDDSSNYTVNTDMQFTMNSENNLVLEYEILREDITKDWANCESK
FSGRVEIVKDEKTREITFRNEFTSSETEAINRKVVKDVVKLLKDKGAVAT
SDNATELSAKEFSNNQRFMFMLSIANNSPNGFLEFEAVKNIEIGPDRESK
QPLPDSAKWMNGSVKNIIINSEKGETLENVEYISDPSYHDVLILRQVQAQ
YRFEFGEMNGFCIIEYGFPHYFRKYVKGDAFESRLANIYFGKTSKSQNVK
NATRLILEEFEKLYQTQYHLCLKR
>Enterobacter_cloacae|SAMEA2054914|GCA_900557995.1|UNTL01000026.1_00043 hypothetical protein
MRNKIDFIPSGDELKNLVGQMNCTATIINNILRERGVFCSSSEKTITVPN
LITSFLSPEESYELLQSIKTKEKLDKVNFRNFEIDNDAELLEELSGCIDV
DDLISNEYTNIEISDFKDFTSLDGKSNNSIIMEFELCRKDILDDWYITEK
FFRGSVEIKKDYDGVRAQLLMNVKLNHTSPETKEISERIVSLVESKLLKD
QIIKDSPHGGKVLFNDFENEYRVSFLSELAKQHIGYEFYYKKIDDVHFNP
DKDADYSTQPQLVTNFLEKDIEQYRVKGDLDKIISIKWKHIHPYVKVTKV
LASYTIAHGKYEGDCKVSYEFSDYGRKNSLNPELCITVVNIKMKGASQER
LNEIQDLIMRQIETRKAELLRKYKKL
>Klebsiella_pneumoniae|SAMN03455992|GCA_001665995.1|LTBD01000024.1_00012 hypothetical protein
MDTKFDIRSTILSGNELRVLLNSEHISYGEIHNTLKSKGIFIGESDKSIT
VPLLASTILKPDEFSNLIESSINRESIPKKKTLSHELTADNLDWVSPLKG
LFDEQLNSNLLISDVDSINFVDFPDVVIEDNNRIKISYKVNRKDYSKDWI
ERDLDFSGEIIIERSGNQLKLDLLTTHSSKETEKINKKIATEISKTLHDL
NIVKSEHPNIITFGAFDNEERVRFFKRLTAGKKPNLSLGTVDNIEINLDQ
NGPKIPNDPQISWMNKTVKRIKIDGDRLNDIFLISDEKYYKHIHILKMEI
EYPFSFGQNSGRCKIVFSFSTPSKKSDIPEESEFIFCCSRVTMDNNINPD
AKKTVSQRIDFSLKDLIELKYNEILSERSAKNSKTVIDNDAS
>Salmonella_enterica|SAMN04535403|GCA_007835995.1|AAIZAG010000014.1_00100 hypothetical protein
MDHIILPSGDNLKTLLSQSKITKADVKSILRQRGVFCSSDEKSNTVPLLM
KSLISPLEFNELVEKIKTKEHSSKISMRTLEWDSKDTLIDAIGGDIDLTD
LIEDPFSNYEISFISDFYAKEDKENLVALDFEVKRTDLMSGWNETEQFFS
GRIELEKKNGQSDKVEVNISINHTSNETKLVADKILRKLNSHFKENNHIK
QNAEILKIQFNHFSNEGRIAFLKDISESHRKNEFYFNKIIDVDFHPDENA
TFPQGMEWLEKNIEELKLKGTLGDSIFFRNKSIHPSLKIAKLVANYTMQD
IDYNAECKISYEFPEYASKKNEAAELVIDFKSFNGKGASNTKINNIKSEI
MKTLESVKIIAYERHRNKD
>Salmonella_enterica_subsp._enterica|SAMN02698323|GCA_007548995.1|AAIGSD010000005.1_00132 hypothetical protein
MDSMILPSGDNLKTLLSQSKISKSEVKSVLRGRGVFCSSDEKNNTVPLLI
KTLVSPSEYYFLQDRIKTKEHSTKINMRTLKWDSEESLIDSIGDDFNLSD
LIDDPFCNYEVTNVSDFYVKDNDDSIALDFTIKRIDLMNGWHEAEQYFSG
RIELEKNSEKKDDVEVNISLNHTSQETKLVADKILRRLNSHLKAQGHIKQ
DSEILKIQFNHFDNAKRIQFLENIAKSHIQNEFYFQKIIDVDFYPDETTT
FPDDLKWLERNIEELKLKGTLGESIFFRNKSLHPNLKISKLVASYTMQDI
DYDAECKISYEFPEYSTKKSEVAELVIDFKAFNGKGASVSKINEIKASIM
KTIEAKKVKAYDLYKLISD
>Yersinia_ruckeri|SAMN05200561|GCA_001882995.1|MEBU01000011.1_00095 hypothetical protein
MENMILPSGDNLKTLLSQSKISKAEVKSILRQRGVFCSSDEKSNTVPLLM
KTLISPSEFTALQEKIKTREHSLKINMRTLEWSSDDTLIDAIGDNFTLPD
LIDDPFCNYEVSDITDFYVKDRNNDSVALDFTIKRTDLMNGWNECEQYFT
GRIELEKNNACANKVEVNISLNHTSQETKIIADKILKLLNLHLKNEGHIN
KDSEILKVQFNHFDNAGRISFLKYLSESHIQNEFYFNKIIDVDFYPDDTV
AFPEGLKWLEKDIEELKLKGSLGDSVFFRDKKFHPNLKISKLVASYTMVD
IDYEADCKISYEFPEFSSKKIEVAELVIDFKSFNGKGASTSKINEIKSGI
MKTIEATKIKAYEQFQIKSTSV
>Escherichia_coli|SAMN07411326|GCA_003417995.1|PDAB01000027.1_00066 hypothetical protein
MRNKIDFIPSGDELKNLVGQMNCTATIINNILRERGVFCSSSEKTITVPN
LITSFLSPEESYELLQSIKTKEKLDKVNFRNFEIDNDAELLEELSGCIDV
DDLISNEYTNIEISDFNDFTSLDGKSNNSIIMEFELCRKDILDDWYITEK
FFRGSVEIKKDYDGERAQLLMNVKLNHTSPETKEISERIVSLVESKLLKD
EIIKDSPHGGKVLFNDFENEYRVSFLSELAKQHIGYEFYYKKIDDVHFNP
DKDADYSTQPQLVTNFLEKDIEQYRVKGDLDKIISIKWKHIHPYVKVTKV
LASYTIAHGKYEGDCKVSYEFSDYGRKNSLNPELCITVVNIKMKGASQER
LNEIQDLIMRQIETRKAELLRKYKKS
>Pseudomonas_cichorii|SAMN03976472|GCA_003699995.1|RBPN01000233.1_00028 hypothetical protein
MSNQNIDSILPQGEALRTYLAQPYIGAGDIKTVLKSRGVFIGSSEKEHSI
PALTLSLIRPSEFSKLQLAYTTKEDNPKITTQTIKWQGEDALLDAIPTVM
DVNKLLDLDFVNFKVLGTPEFYPVNKDLDTIRMDYLLERIDRSKSWADSH
KHFKGSIEIKKNKAQDELILISTHTAPETRTTNKAMSKHLISHFKSIKQI
SESEQATSIRFCDFTNQNRFSYLLGLTQHSRLTALSFVEVVDIGISPDPD
ILLPVALDWMKEKIRNLDLKGFSLEHSDFLSDVSYRPSLFLHRVDAKFRF
STSGLDGDCVISLGFPEFSAGQKKDSEIELRIKQISFDNTGRSIDKNDAK
ETILKELESEKIETFKTLSIPASGAVAP
>Salmonella_enterica|SAMN09437752|GCA_006820995.1|AAGISX010000024.1_00004 hypothetical protein
MDSMILPSGDNLKTLLSQSKISKSEVKSVLRGRGVFCSSDEKNNTVPLLI
KTLVSPSEYYFLQDRIKTKEHSTKINMRTLKWDSEESLIDSIGDDFNLSD
LIDDPFCNYEVTNVSDFYVKDNDDSIALDFTIKRIDLMNGWHEAEQYFSG
RIELEKNSEKKDDVEVNISLNHTSQETKLVADKILRRLNSHLKAQGHIKQ
DSEILKIQFNHFDNAKRIQFLENIAKSHIQNEFYFQKIIDVDFYPDETTT
FPDDLKWLERNIEELKLKGTLGESIFFRNKSLHPNLKISKLVASYTMQDI
DYDAECKISYEFPEYSTKKSEVAELVIDFKAFNGKGASVSKINEIKASIM
KTIEAKKVKAYDLYKLISD
>Elizabethkingia_anophelis|SAMN04875535|GCA_002277995.2|CP023010.2_01455 hypothetical protein
MNTEHKDIQKILPYGEQLRGFANQKYITPAELNRILRERGIFALTSDKDF
TVPLLQTLLLSPKEFDKIREAFSTREDNRKVNSSDINWGSNAQILVPEIM
TVNVDDFIKQKLPTCSLEKPIRFVPVANNPNHLKAEISLKRNDINKSWYE
QTNFFESSIEFINDDNGKGRIIISHTAPETKELAEFVVKKQVQEYKNRRV
IAPKEELRKIFFKDFSNEERFVFFFRLTNHLKCEYFSCEDIKDISIKPED
SVLPEEIKWMEELNKILLSGKSLDEKEFIKDSKFHKHLILWSIDSSFSYT
YMGERGLFTVNFGFPDYISKKENAEFELNISTLSPAKAIDIRAKKLLKSQ
LLSEMDKQKSIVYNNFLEYKNKKN
>Prevotella_bivia|SAMN03197905|GCA_001065995.1|JUWN01000224.1_00005 hypothetical protein
MNVEHKDIDKFIPYGEMLRGYANQNIISNAEIHRILKERGIFTLNQEKEY
TVPILQTLLLSPKEFEEVRNSFSKKEDNEKAFSREINWAITNNIFVPEIL
SVDINDYLKKSLPTCELKQPILFTKLNNNQNHLIAEFTICRHDRNKSWFE
QTNEFTGKVEFINENGKGNIRITHTAPETKDLAEQIIKVQVNKFKQKGLI
NQDEKPRKILFSEFSNETRFVFFYRLTTHLDTEYFSCENIKDISIKPEED
IALPEEIKWMDKLKKILLSGDSLDKKDFMKDNKFHKSLVLWNIDAAFTYD
YMGEKGRMTLSLGFSDYSSKANKSEFEINISQFSTERNLGIRDKRKLKSQ
ILSEMDRQKSIVYNNFLAYVNNNK
```
